# Genomic diversity and biosynthetic capabilities of sponge-associated chlamydiae

**DOI:** 10.1101/2021.12.21.473556

**Authors:** Jennah E. Dharamshi, Natalia Gaarslev, Karin Steffen, Tom Martin, Detmer Sipkema, Thijs J. G. Ettema

## Abstract

Sponge microbiomes contribute to host health, nutrition, and defense through the production of secondary metabolites. Chlamydiae, a phylum of obligate intracellular bacteria ranging from animal pathogens to endosymbionts of microbial eukaryotes, are frequently found associated with sponges. However, sponge-associated chlamydial diversity has not yet been investigated at the genomic level and host-interactions remain thus far unexplored. Here, we sequenced the microbiomes of three sponge species and found high, though variable, Chlamydiae relative abundances of up to 21.2% of bacterial diversity. Using genome-resolved metagenomics 18 high-quality sponge-associated chlamydial genomes were reconstructed, covering four chlamydial families. Among these, Sorochlamydiaceae shares a common ancestor with Chlamydiaceae animal pathogens, suggesting long-term co-evolution with animals. Sponge-associated chlamydiae genomes mostly resembled environmental chlamydial endosymbionts, but not pathogens, and encoded genes for degrading diverse compounds associated with sponges, such as taurine. Unexpectedly, we identified widespread genetic potential for secondary metabolite biosynthesis across Chlamydiae, which may represent an explored reservoir of novel natural products. This finding suggests that chlamydiae may partake in defensive symbioses and that secondary metabolites play a wider role in mediating intracellular interactions. Furthermore, sponge-associated chlamydiae relatives were found in other marine invertebrates, pointing towards wider impacts of this phylum on marine ecosystems.

## Supplementary material for "Genomic diversity and biosynthetic capabilities of sponge-associated chlamydiae": Data S2 (part 1 of 2)

```
>OTU_179_100:Sponge1B:M00485:455:000000000-C2G9R:1:1102:10822:4233;size=100 Main genome;Bacteria;Cyanobacteria;Oxyphotobacteria;Nostocales;Xenococcaceae;Pleurocapsa PCC-7319
TCCGCAGGTGGCGATTCAAGTCTGCTGTTAAAGACAGAAGCTCAACTTCTGGTCAGCGGTGGAAACTGGATAGCTAGAGTACGGTAGGGGTTGAGGGAATTCCCAGTGTAGCGGTGAAATGCGTAGATATTGGGAAGAACACCAGTGGCGAAGGCGCTCAACTGGGCCGTAACTGACACTCAGGGACGAAAGCTAGGGTAGCGAAAGGGATTAGATACCCCTGTAGTCTTAGCTGTAAACGATGAACACTAGGCGTTGCTTGTATCGACCCGAGCAGTGCCGTAGCCAACGCGTTAAGTGTTCCGCCTGGGGAGTACGCACGCAAGTGTGAAACTCAAAGGAATTGACGGGGGCCCGCACAAGCGGTGGAGTATGTGGTTTAATTCGATGCAACGCGAAGAACCTTACCAGGACTTGACATCTCGAGAATCATGTAGAGATACAAGAGTGCCTTAGGGAACTCGAAGACAGGTGGTGCATGGCT
>OTU_103_152:Sponge2B:M00485:455:000000000-C2G9R:1:1101:13682:6195;size=152 Main genome;Bacteria;Proteobacteria;Gammaproteobacteria;Legionellales;Legionellaceae;Legionella
TGCGTAGGTGGTTGTTTAAGTTATCTGTGAAATCCCCGGGCTTAACCTGGGCCTGTCAGATAAGACTGGACGACTCGAGTATGGGAGAGGGCAGTGGAATTTCCGGTGTAGCGGTGAAATGCGTAGAGATCGGAAGGAACACCAGTGGCGAAGGCGGCTGCCTGGCCTAATACTGACACTGAGGCACGAAAGCGTGGGTAGCAAACAGGATTAGATACCCTGGTAGTCCACGCTGTAAACGATGTCAACTAGCCGTTGGTTATATGAATATAATTAGTGGCGCAGCAAACGCGATAAGTTGACCGCCTGGGGAGTACGGTCGCAAGACTAAAACTCAAAGGAATTGACGGGGGCCCGCACAAGCGGTGGAGCATGTGGTTTAATTCGATGCAACGCGAAGAACCTTACCTACCCTTGACATACAGTGAATTTTGCAGAGATGTGAAAGTGCCTTCGGGAACACTGATACAGGTGCTGCATGGCT
>OTU_1661_2:Sponge5B:M00485:455:000000000-C2G9R:1:2117:21477:7822;size=2 Main genome;Bacteria;Patescibacteria;Parcubacteria
TTACTAGGCGGCTTTATTAGTCTTTCGTTAAAGACCGAGGCTCAACTTCGGAAGTGCGAAGGAAACGGTAAAGCTAGAGGATGTGAGAGGTGTACGGAACTCATAGTGTAGGGGTGAAATCCGTTGATATTATGGGGAACACCAAAGGCGAAGGCAGTACACTGGCACATTCCTGACGCTCACTAACGAAAGCGTGGGTAGCGAACGGGATTAGATACCCCGGTAGTCCACGCCCTAAACGATGTCTGCTATCTTTTCGGAGTATCGACCCTCTGAGAGGAGAAGCTAACGCATTAAGCAGACCGCCTGGGAAGTACGGCCGCAAGGCTAAAACTCAAAGGAATAGACGGGGACTCGCACAAGCGGTGGATCATGTGGTTTAATTCGATACTAAACGAAGAACCTCACCAAGACTAGACATCTAAGCGACGAGGGTAGGAAACTACGCTCTTCTCACAAGGACGCTTAGACAGGTGTTGCATGGCT
>OTU_1125_3:Sponge3B:M00485:455:000000000-C2G9R:1:2111:24952:13053;size=3 Main genome;Bacteria;Verrucomicrobia;Verrucomicrobiae;Verrucomicrobiales;Rubritaleaceae;Roseibacillus
TATGTAGGCGGCAAGGTAAGTCAGATGTGAAAGCCCGGGGCTCAACCTCGGAACTGCATCCGATACTGCTTTGCTTGAGTAATGGAGGGGTGACTGGAATTCTCGGTGTAGCAGTGAAATGCGTAGATATCGAGAGGAACACTCGTGGCGAAGGCGAGTCACTGGACATTTACTGACGCTAAGATACGAAGGCCAGGGTAGCGAAAGGGATTAGATACCCCTGTAGTCCTGGCAGTAAACGGTGCGCGCTTGGTGTGGGAGGATTCGACCCCTTCCGTGCCGGAGCTAACGCGTTAAGCGCGCCGCCTGGGGAGTACGGCCGCAAGGCTAAAACTCAAAGAAATTGACGGGGACCCGCACAAGCGGTGGAGTATGTGGCTTAATTCGATGCAACGCGAAGAACCTTACCCAGACTTGACATGCTCATCATACCCTCCCGAAAAGGAGGGGTCGGTTCGGCCGGATGATGCACAGGTGCTGCATGGCT
>OTU_561_14:Sponge5B:M00485:455:000000000-C2G9R:1:2105:26941:8681;size=14 Main genome;Bacteria;Bacteroidetes;Bacteroidia;Flavobacteriales;NS9 marine group
TCCGTAGGCGGATCATTAAGTCAGTGGTGAAAGCCGACAGCTCAACTGTCGAACTGCCATTGATACTGGTGATCTTGAGTACGGTTGAAGTAGGCGGAATATGACATGTAGCGGTGAAATGCTTAGATATGTCATAGAACACCGATTGCGAAGGCAGCCTACTAAGCCGTTACTGACGCTGAGGGACGAAAGTGTGGGGAGCGAACAGGATTAGATACCCTGGTAGTCCACACCGTAAACGATGATTACTCGGTATTGGCTTTATTGTCAGTGCCCAAGCGAAAGTGATAAGTAATCCACCTGGGGAGTACGGCCGCAAGGTTGAAACTCAAAGGAATTGACGGGGGCCCGCACAAGCGGTGGAGCATGTGGTTTAATTCGATGATACGCGAGGAACCTTACCAGGGCTTAAATGTAGAACGACCGGGGTGGAAACACCCCCTTTTTCGAACGGTCTACAAGGTGCTGCATGGTT
>OTU_1210_3:Sponge5B:M00485:455:000000000-C2G9R:1:2106:23989:7803;size=3 Main genome;Bacteria;Verrucomicrobia;Verrucomicrobiae;Verrucomicrobiales;Rubritaleaceae;Luteolibacter
AGCGTAGGCTGTACGGTAAGTCAGATGTGAAATCTCGGGGCTCAACCCCGAAACTGCATCCGATACTGCCATACTAGAGGATTGGAGAGGTAACAGGAATTCACGGTGTAGCAGTGAAATGCGTAGATATCGTGAGGAAGACCAATGGCGAAAGCATGTTACTGGACAACTCCTGACGCTGAGGCTCGAAGGCTAGGGTAGCGAAAGGGATTAGATACCCCTGTAGTCCTAGCAGTAAACGGTGCGCGCTTGGTGTGAGGGGATTCGACCCCCCTTGTGCCGGAGCTAACGCGTTAAGCGCGCCGCCTGGGAAGTACGGTCGCAAGACTAAAACTCAAAGAAATTGACGGGGACCCGCACAAGCGGTGGAGTATGTGGCTTAATTCGATGCAACGCGAAGAACCTTACCAAGGCTTGACATGCATCTCTAATCTCGTGAAAGCGAGTGACCCTTCGGGGAATTTGCACAGGTGCTGCATGGCC
>OTU_105_120:Sponge3B:M00485:455:000000000-C2G9R:1:1102:9189:9043;size=120 Main genome;Bacteria;Planctomycetes;Planctomycetacia;Pirellulales;Pirellulaceae;Blastopirellula
TGCGTAGGCGGTCTTGTAGGTCAGATGTGAAATCCCACGGCTCAACCGTGGAATTGCGTTTGAAACCACAGGACTTGAGTAAGATAGAGGTAAGCGGAACTGATGGTGGAGCGGTGAAATGCGTTGATATCATCAGGAACACCGGTGGCGAAAGCGGCTTACTGGGTCTTTACTGACGCTGAGGCACGAAAGCTAGGGGAGCGAACGGGATTAGATACCCCGGTAGTCCTAGCTGTAAACGATGAGCACTAGCTCGTGCCCCCTCCCACAAGGGCTCGGGCGTAGCGAAAGTGTTAAGTGCTCCGCCTGGGGAGTATGGTCGCAAGGCTGAAACTCAAAGGAATTGACGGGGGCTCACACAAGCGGTGGAGGATGTGGCTTAATTCGAGGCTACGCGAAGAACCTTACCTAGGCTTAACATGTTTGGGAATCTCTGTGAAAGCAGAGAGTGCCTTTCGGGGAACCCTTACGTAGGTGCTGCATGGCT
>OTU_1532_2:Sponge5B:M00485:455:000000000-C2G9R:1:2102:25590:17731;size=2 Main genome;Bacteria;Proteobacteria;Alphaproteobacteria;Sneathiellales;Sneathiellaceae;AT-s3-44
CGCGTAGGCGGTTCGGCAAGTTAGGTGTGAAAGCCCGGGGCTCAACCCCGGAACTGCACTTAAAACTGCTGAGCTAGAGGCCGAGAGAGGTGAGTGGAATTCCCAGTGTAGAGGTGAAATTCGTAGATATTGGGAAGAACACCAGTGGCGAAGGCGGCTCACTGGCTCGGATCTGACGCTGAGGTGCGAAAGCGTGGGGAGCAAACAGGATTAGATACCCTGGTAGTCCACGCCGTAAACGATGAGTGCTAGTTGTTGGTGGGCATGCCCATCAGTGACGCAGTTAACGCATTAAGCACTCCGCCTGGGGAGTACGGTCGCAAGATTAAAACTCAAAGGAATTGACGGGGGCCCGCACAAGCGGTGGAGCATGTGGTTTAATTCGAAGCAACGCGCAGAACCTTACCAGCCCTTGACATGGGAAGTTTGGTTTCCAGAGATGGAATCCTTCAGTTCGGCTGGCTTCCGCACAGGTGCTGCATGGCT
>OTU_1757_2:Sponge6B:M00485:455:000000000-C2G9R:1:2106:4883:11866;size=2 Main genome;Bacteria;Proteobacteria;Gammaproteobacteria;Acidiferrobacterales;Acidiferrobacteraceae;Sulfurifustis
TGCGTAGGTGGTTTGATAAGTCAGATGTGAAATCCCTGGGCTCAACCTGGGAACTGCATTTGATACTGTTGAACTCGAGTTCAGTAGAGGGTAGTAGAATTCCCGGTGTAGCGGTGAAATGCGTAGATATCGGGAGGAATACCAGTGGCGAAGGCGGCTACCTGGACTGAAACTGACACTGAGGTACGAAAGCGTGGGTAGCAAACAGGATTAGATACCCTGGTAGTCCACGCCCTAAACGATGGGTACTAGACGTCGGGAAGTTTATCTTCTTGGTGTCGTCGCTAACGCAGTAAGTACCCCGCCTGGGGAGTACGGTCGCAAGATTAAAACTCAAAGGAATTGACGGGGGCCCGCACAAGCGGTGGAGCATGTGGTTCAATTCGATGCAACGCGAAAAACCTTACCTGCCCTTGACATGTCAGGAATCCTGCAGAGATGCGGGAGTGCCTTCGGGAACCTGAACACAGGTGCTGCATGGCT
>OTU_1228_3:Sponge5B:M00485:455:000000000-C2G9R:1:2112:6341:10961;size=3 Main genome;Bacteria;Proteobacteria;Gammaproteobacteria;Diplorickettsiales;Diplorickettsiaceae
CATGTAGGTGGTTTTATAAGTTTGATGTGAAATCCCTGGGCTTAACCTGGGAATTGCGTTGAATACTGTAAGACTAGAGTCGGAGAGAGGGTAGTGGAATTTCCGGTGTAGCGGTGAAATGCGTAGATATCGGAAAGAACATCAGTGGCGAAGGCGGCTACCTGGCTTCAGACTGACACTGAGGTGCGAAAGCGTGGGGAGCAAACAGGATTAGATACCCTGGTAGTCCACGCTGTAAACGATGAGAACTGGCTGTTCGGGAGGATAAAACCTTTTGAGTAGCGAAGCTAACGCGTTAAGTTCTCCGCCTGGGGAGTACGATCGCAAGATTAAAACTCAAAGGAATTGACGGGGGCCCGCACAAGCGGTGGAGCATGTGGTTTAATTCGATGCAACGCGAAGAACCTTACCTACCCTTGACATCCTGCTAATCCCGAGTAATGTTGGGAGTGCCGAAAGGAAGGCAGAGACAGGTGCTGCATGGCT
>OTU_1550_2:Sponge5B:M00485:455:000000000-C2G9R:1:2106:17026:17486;size=2 Main genome;Bacteria;Firmicutes;Clostridia;Clostridiales;Clostridiaceae 1;Clostridium sensu stricto 2
TGCGTAGGCGGATTTTTAAGTGAGATGTGAAATACCCGGGCTCAACCTGGGGGCTGCATTTCAAACTGGAAATCTAGAGTGCAGGAGAGGAAAGTGGAATTCCTAGTGTAGCGGTGAAATGCGTAGAGATTAGGAAGAACACCAGTGGCGAAGGCGACTTTCTGGACTGTAACTGACGCTGAGGCACGAAAGCGTGGGGAGCAAACAGGATTAGATACCCTGGTAGTCCACGCCGTAAACGATGGATACTAGGTGTGGGAGGTTTAACTCCTTCCGTGCCGCCGTTAACACATTAAGTATCCCGCCTGGGGAGTACGGTCGCAAGATTAAAACTCAAAGGAATTGACGGGGGCCCGCACAAGTAGCGGAGCATGTGGTTTAATTCGAAGCAACGCGAAGAACCTTACCTAGACTTGACATGTCCTGAATTACCAGTAATGTGGGAAGTCCCTTCGGGGACAGGAACACAGGTGGTGCATGGTT
>OTU_1291_3:Sponge6B:M00485:455:000000000-C2G9R:1:2109:10575:5123;size=3 Main genome;Bacteria;Proteobacteria;Gammaproteobacteria
CTCGTAGGCGGTGAATCAAGTTAGATGTGAAAGATCTGGGCTTAACCTGGAGAAGTCATCTAAGACTGGTTGACTAGAGAACAGTAGAGGGAAGCGGAATTTCCGGTGTAGCGGTGAAATGCGTAGATATCGGAAGGAACATCAGTGGCGAAGGCGGCTTTCTGGACTGATTCTGACGCTGAGGAGCGAAAGCGTGGGTAGCGAACAGGATTAGAGACCCTGGTAGTCCACGCTGTAAACGATGAGTACTAGCTGTTGGTGCACGACGATGCATGAGTAGCGCAGCAAACGCGATAAGTACTCCGCCTGGGGACTACGGCCGCAAGGCTAAAACTCAAAGGAATTGACGGGGGCCCGCACAAGCGGTGGAGCATGTGGTTTAATTCGATGCAACGCGAAGAACCTTACCTACTCTTGACATCCTTGGAATCTTTAAGAGATTGAGGAGTGCCCGAAAGGGAGCCCAGAGACAGGTGCTGCATGGCT
>OTU_604_25:Sponge5B:M00485:455:000000000-C2G9R:1:2114:11174:14895;size=25 Main genome;Bacteria;Fusobacteria;Fusobacteriia;Fusobacteriales;Fusobacteriaceae;Psychrilyobacter
AGTCTAGGCGGCTTGTTAAGTCAGATGTGAAAATGCGGGGCTCAACTCCGTATTGCGTTTGAAACTGGCAGGCTAGAGTACTGGAGAGGTGGGCGGAACTACAAGTGTAGAGGTGAAATTCGTAGATATTTGTAGGAATGCCGATAGTGAAGACAGCTCACTGGACAGATACTGACGCTAAAGCTCGAAAGCGTGGGGAGCGAACAGGATTAGATACCCTGGTAGTCCACGCCGTAAACGATGTTCACTGGGTGTAGGGGGTCGAACCTCTGTGCCGAAGCTAACGCGATAAGTGAACCGCCTGGGGAGTACGCACGCAAGTGTGAAACTCAAAGGAATTGACGGGGACCCGCACAAGCGGTGGAGCATGTGGTTTAATTCGACGCAACGCGAGGAACCTTACCAGCACTTGACATACAACGAACTCGTCAGAGATGACTTGGTGCCGCTTCGGTGGAACGTTGATACAGGTGGTGCATGGCT
>OTU_272_39:Sponge3B:M00485:455:000000000-C2G9R:1:1102:4175:8760;size=39 Main genome;Bacteria;Proteobacteria;Gammaproteobacteria;Legionellales;Legionellaceae
TGCGTAGGTGGTTATGTAAGTTGGCTGTGAAAGCCCCGGGCTCAACCTGGGATGGTCAGTCAAAACTACATGACTAGAGTACAATAGAGGGGTGTGGAATTTCCGGTGTAGCGGTGAAATGCGTAGAGATCGGAAGGAACACCAGTGGCGAAGGCGGCACCCTGGATTGATACTGACACTGAGGTACGAAAGCGTGGGGAGCAAACAGGATTAGATACCCTGGTAGTCCACGCCGTAAACGATGTCAACTAGCTGTTGGTTCTTTTAAGAGTCAGTGGCGCAGCTAACGCGATAAGTTGACCGCCTGGGGAGTACGGTCGCAAGATTAAAACTCAAAGGAATTGACGGGGGCCCGCACAAGCGGTGGAGCATGTGGTTTAATTCGATGCAACGCGAAAAACCTTACCTACCCTTGACATCATCAGAACTTGTTAGAGATAACTCGGTGCCTTCGGGAACTGTTTGACAGGTGCTGCATGGCT
>OTU_1137_3:Sponge4B:M00485:455:000000000-C2G9R:1:2106:25615:15300;size=3 Main genome;Bacteria;Cyanobacteria;Melainabacteria;Gastranaerophilales
TTCGTAGGCGGCATGTTAAGTTTGATGTTAAAGCCCGGGGCTCAACTCCGGTAAGGCATTGGATACTGGCAAGCTAGAATACGGTAGAGGCAAGGGGAATTCCTGGTGTAGCGGTGAAATGCGTAGATATCAGGAGGAACACCGGTGGCGAAAGCGCCTTGCTGGACCGTTATTGACGCTGAGGAACGAAAGCCAGGGGAGCGAATGGGATTAGATACCCCAGTAGTCCTGGCCGTAAACGATGGATACTAGGTGTTGTGGGTATCGACCCCTACAGTGCCGTAGTTAACGCGATAAGTATCCCGCCTGGGGAGTACGCACGCAAGTGTGAAACTCAAAGGAATTGACGGGGACCCGCACAAGCGGTGGAACATGTGGTTTAATTCGAAGCAACGCGAAGAACCTTACCAGGGCTTGACATTGATAGAATCCCTTCGAAAGTTGGGAGTGCTCTTCGGAGAACTTGAAAACAGGTGGTGCATGGTT
>OTU_1601_2:Sponge5B:M00485:455:000000000-C2G9R:1:2111:9605:5045;size=2 Main genome;Bacteria;Proteobacteria;Gammaproteobacteria;Diplorickettsiales;Diplorickettsiaceae;Aquicella
CGCGTAGGCGGTGATATGAGTGTGATGTGAAAGCCCCGGGCTTAACCTGGGAAGTGCATCGCAAACGATATTGCTGGAGTATAAGAGAGGGTGGCGGAATTTCCGGTGTAGCGGTGAAATGCGTAGAGATCGGAAGGAACGTCAATGGCGAAGGCAGCCACCTGGCTTAATACTGACGCTGAGGCGCGAAAGCGTGGGGAGCGAACAGGATTAGATACCCTGGTAGTCCACGCTGTAAACGATGAGAACTAGATGTTGCTAGGGGAACCTAGCAGTATCGAAGCTAACGCGATAAGTTCTCCGCCTGGGAAGTACGGCCGCAAGGTTGAAACTCAAAGGAATTGACGGGGGCCCGCACAAGCGGTGGAGCATGTGGTTTAATTCGATGCAACGCGAAGAACCTTACCTACCCTTGACATCCTGCGAATCCGACTGAGAGGTTGGAGTGCCGAAAGGAACGCAGAGACAGGTGCTGCATGGCT
>OTU_1744_2:Sponge6B:M00485:455:000000000-C2G9R:1:2104:9208:10327;size=2 Chloroplast;Bacteria (Chloroplast);Cyanobacteria (Chloroplast);Oxyphotobacteria (Chloroplast);Dasya (Chloroplast);Dasya binghamiae (Chloroplast)
TCTGTAGGTTGTTTATTAAGTCTGCTGTTAAATATTAGAGCCTAACTCTAAGCAAGCAGTAGATACTGATAAACTAGAGTATGGTAGAGGCAAAGGAAATTCCCAGTGTAGCGGTGAAATGCGTAGATATTGGGAAGAACACCAGATGCGAAAGCGCTTTGCTGGGCCATTACTGACACTCAGAGACGAAAGCTAGGGGAGCGAATGGGATTAGATACCCCAGTAGTCCTAGCCGTAAACGATGGATACTAGATGTTGCGCGTATCGATCCGTGCAGTATCGTAGCTAACGCGTTAAGTATCCCGCCTGGGAAGTATGCTCGCAAGAGTGAAACTCAAAGGAATTGACGGGGGCCCGCACAAGCGGTGGAGCATGTGGTTTAATTCGATGCAACACGAAGAACCTTACCAGAACTTGACATGTCGTGAATTTTTGTTAAAACAAAAAGTACCTTCGGGGACACGAACACAGGTGGTGCATGGCT
>OTU_1629_2:Sponge5B:M00485:455:000000000-C2G9R:1:2114:11787:13800;size=2 Main genome;Bacteria;Bacteroidetes;Bacteroidia;Chitinophagales;Saprospiraceae
TGCGTAGGCGGGTTATTAAGTCAGAGGTGAAAGCTGGTCGCTTAACGATCAAATTGCCTTTGATACTGATAGTCTTGAATTAGGTTGAGGTTAGCGGAATGTGGCATGTAGCGGTGAAATGCATAGATATGCCATAGAACACCAATTGCGAAGGCAGCTGGCTAGGCCTTAATTGACGCTGAGGCACGAAAGCGTGGGGAGCGAACAGGATTAGATACCCTGGTAGTCCACGCCCTAAACGATGCTTACTCGACGTTTGGATCTTGAATTTGAGCGTCTAAGGGAAACCAATAAGTAAGCCACCTGGGGAGTACGTTGGCAACAATGAAACTCAAAGGAATTGACGGGGGTCCGCACAAGCGGTGGAGCATGTGGTTTAATTCGATGATACGCGAGGAACCTTACCTGGGCTCGAACACTATTGGGCGATATGTTGAAAGGCGTATTTTCCTTCGGGACTGATAGTGAGGTGCTGCATGGTT
>OTU_383_53:Sponge4B:M00485:455:000000000-C2G9R:1:2114:16143:10407;size=53 Main genome;Bacteria;Proteobacteria;Alphaproteobacteria;Rhodobacterales;Rhodobacteraceae;Litoreibacter
TACGTAGGCGGACTAATCAGTCAGAGGTGAAATCCCAGGGCTCAACCCTGGAACTGCCTTTGATACTGTTAGTCTTGAGTTCGAGAGAGGTGAGTGGAATTCCAAGTGTAGAGGTGAAATTCGTAGATATTTGGAGGAACACCAGTGGCGAAGGCGGCTCACTGGCTCGATACTGACGCTGAGGTACGAAAGTGTGGGGAGCAAACAGGATTAGATACCCTGGTAGTCCACACCGTAAACGATGAATGCCAGACGTCGGGGGGCTTGCCCTTCGGTGTCACACCTAACGGATTAAGCATTCCGCCTGGGGAGTACGGTCGCAAGATTAAAACTCAAAGGAATTGACGGGGGCCCGCACAAGCGGTGGAGCATGTGGTTTAATTCGAAGCAACGCGCAGAACCTTACCAACCCTTGACATACCTATCGAGATTTCTGGAGACAGATTTCGTCAGTTCGGCTGGATAGGATACAGGTGCTGCATGGCT
>OTU_1017_4:Sponge5B:M00485:455:000000000-C2G9R:1:2111:5647:9450;size=4 Main genome;Bacteria;Firmicutes;Clostridia;Clostridiales;Lachnospiraceae;Tyzzerella
AGAGTAGGCGGCATGATAAGTTAGATGTGAAAGCCTTGGGCTTAACCCGAGGATTGCATTTAAAACTATCAAGCTAGAGTACAGGAGAGGTAAGTGGAATTCCTAGTGTAGCGGTGAAATGCGTAGATATTAGGAAGAACACCAGTGGCGAAGGCGACTTACTGGACTGAAACTGACGCTGAGGCTCGAAAGCGTGGGGAGCGAACAGGATTAGATACCCTGGTAGTCCACGCTGTAAACGATGAGTGCTAGGTGTCGGGGGGGAACCCTCGGTGCCGCAGCTAACGCAATAAGCACTCCACCTGGGGAGTACGATCGCAAGATTGAAACTCAAAGGAATTGACGGGGGCCCGCACAAGCGGTGGAGCATGTGGTTTAATTCGAAGCAACGCGAAGAACCTTACCAAGGCTTGACATCCCTCTGACCGGTGTAGAGATACACCTTCTCTTCGGAGCAGAGGTGACAGGTGGTGCATGGTT
>OTU_553_13:Sponge4B:M00485:455:000000000-C2G9R:1:2113:24434:15460;size=13 Main genome;Bacteria;Proteobacteria;Gammaproteobacteria;Coxiellales;Coxiellaceae;Coxiella
CATGTAGGTGGACAACTAAGTCGAATGTGAAAGCCCCGGGCTTAACTTGGGAATTGCATCCGATACTGGTTGTCTAGAGTATGGTAGAGGGAAGTGGAATTTCCGGTGTAGCGGTGAAATGCGTAGATATCGGAAGGAACACCAGTGGCGAAAGCGGCTTCCTGGACTAATACTGACACTGAGATGCGAAAGCGTGGGGAGCAAACAGGATTAGAGACCCTGGTAGTCCACGCTGTCAACGATGAGAACTAGATGTTGGGAGGGTTCCCTCTTAGTATCGAAGCTAACGCGTTAAGTTCTCCGCCTGGGGAGTACGGCCGCAAGGTTAAAACTCAAAGGAATTGACGGGGGCCCGCACAAGCGGTGGAGCATGTGGTTTAATTCGATGCAACGCGAAGAACCTTACCTACTCTTGACATCCTCGGAATTTCGCAGAGATGTGAAAGTGCCTTCGGGAACCGAGAGACAGGTGCTGCATGGCT
>OTU_1541_2:Sponge5B:M00485:455:000000000-C2G9R:1:2104:20986:20820;size=2 Main genome;Bacteria;Firmicutes;Clostridia;Clostridiales;Family XII (Clostridiales);Fusibacter
TGCGTAGGCGGCCTTGCAAGTCAGAAGTGAAAGGCTACGGCTCAACCGTAGTAAGCTTTTGAAACTGTAAGGCTAGAGTGAAGGAGAGGAAAGTGGAATTCCTAGTGTAGAGGTGAAATTCGTAGATATTAGGAGGAACACCAGTGGCGAAGGCGACTTTCTGGACTTTAACTGACGCTGATGCACGAAAGCGTGGGGAGCAAACAGGATTAGATACCCTGGTAGTCCACGCCGTAAACGATGAATACTAGGTGTCGGGGGTCGAACCTCGGTGCCGCAGCTAACGCATTAAGTATTCCGCCTGGGGAGTACGGTCGCAAGACTGAAACTCAAAGGAATTGACGGGGACCCGCACAAGCAGCGGAGCATGTGGTTTAATTCGAAGCAACGCGAAGAACCTTACCAAATCTTGACATCCTTTTGACCATCATTTAATCATGATCTTACCTTCGGGTACAGAAGTGACAGGTGGTGCATGGTT
>OTU_230_69:Sponge5B:M00485:455:000000000-C2G9R:1:2115:24609:9027;size=69 Main genome;Bacteria;Firmicutes;Clostridia;Clostridiales
AGCGTAGGCGGATTTTTAAGTGAGATGTGAAATACTCGGGCTTAACCTGAGTGCTGCATTTCAAACTGGAAGTCTAGAGTGCAGGAGAGGAGAAGGGAATTCCTAGTGTAGCGGTGAAATGCGTAGAGATTAGGAAGAACACCAGTGGCGAAGGCGCTTCTCTGGACTGTAACTGACGCTGAGGCTCGAAAGCGTGGGGAGCAAACAGGATTAGATACCCTGGTAGTCCACGCCGTAAACGATGAATACTAGGTGTAGGGGTTGTCATGACCTCTGTGCCGCCGCTAACGCATTAAGTATTCCGCCTGGGGAGTACGGTCGCAAGATTAAAACTCAAAGGAATTGACGGGGGCCCGCACAAGCAGCGGAGCATGTGGTTTAATTCGAAGCAACGCGAAGAACCTTACCTAGACTTGACATCTCCTGCATTACTCTTAATCGAGGAAGTCCCTTCGGGGACAGGATGACAGGTGGTGCATGGTT
>OTU_1449_2:Sponge5B:M00485:455:000000000-C2G9R:1:1102:22047:11468;size=2 Main genome;Bacteria;Proteobacteria;Gammaproteobacteria;Legionellales;Legionellaceae;Legionella
TGCGTAGGTGGTTTGATAAGTTATCTGTGAAATCCCTGGGCTTAACTTAGGAAGGTCAGATAAGACTGTTAGACTGGAGTATGGGAGAGGGTAGTGGAATTTCCGGTGTAGCGGTGAAATGCGTAGAGATCGGAAGGAACACCAGTGGCGAAGGCGGCTACCTGGCCTAATACTGACACTGAGGCACGAAAGCGTGGGGAGCAAACAGGATTAGATACCCTGGTAGTCCACGCTGTAAACGATGTCAACTAGCTGTTGGTTTTTAAAAGAAATTAGTGGCGCAGCAAACGCGATAAGTTGACCGCCTGGGGAGTACGGTCGCAAGATTAAAACTCAAAGGAATTGACGGGGGCCCGCACAAGCGGTGGAGCATGTGGTTTAATTCGATGCAACGCGAAGAACCTTACCTACCCTTGACATACAGTGAATTTTGCAGAGATGTGAAAGTGCCTTTGGGAGCACTGCTACAGGTGCTGCATGGCT
>OTU_1045_4:Sponge6B:M00485:455:000000000-C2G9R:1:1102:4623:15887;size=4 Main genome;Bacteria;Proteobacteria;Gammaproteobacteria;Methylococcales;Methylococcaceae;Methyloparacoccus
CGCGTAGGCGGTTGGCTAAGTCTGCTGTGAAAGCCCTGGGCTTAACCTGGGAACGGCAGTGGATACTGGTCGGCTAGAGTATGGTAGAGGAGAGTGGAATTTCCGGTGTAGCAGTGAAATGCGTAGAGATCGGAAGGAACACCAGTGGCGAAGGCGGCTCTCTGGACCAATACTGACGCTGAGGTGCGAAAGCGTGGGGAGCAAACAGGATTAGATACCCTGGTAGTCCACGCCCTAAACGATGAGAACTAGCCGTTGGGCCCTTTAAGGGTTTAGTGGCGCAGCTAACGCATTAAGTTCTCCGCCTGGGGAGTACGGCCGCAAGGTTAAAACTCAAATGAATTGACGGGGGCCCGCACAAGCGGTGGAGCATGTGGTTTAATTCGATGCAACGCGAAGAACCTTACCTGGTCTTGACATCCTGCGAACTTTCCAGAGATGGATTGGTGCCTTCGGGAGCGCAGAGACAGGTGCTGCATGGCT
>OTU_1135_5:Sponge4B:M00485:455:000000000-C2G9R:1:2103:13730:6072;size=5 Main genome;Bacteria;Proteobacteria;Alphaproteobacteria;Rhizobiales;Rhizobiaceae
CACGTAGGCGGATCGTTAAGTGAGGGGTGAAATCCCGGGGCTCAACCCCGGAACTGCCTTTCATACTGGCGATCTGGAGTTCGAGAGAGGTGAGTGGAATTCCGAGTGTAGAGGTGAAATTCGTAGATATTCGGAGGAACACCAGTGGCGAAGGCGGCTCACTGGCTCGATACTGACGCTGAGGTGCGAAAGCGTGGGGAGCAAACAGGATTAGATACCCTGGTAGTCCACGCCGTAAACGATGAATGTTAGCCGTCGGGCAGTATACTGTTCGGTGGCGCAGCTAACGCATTAAACATTCCGCCTGGGGAGTACGGTCGCAAGATTAAAACTCAAAGGAATTGACGGGGGCCCGCACAAGCGGTGGAGCATGTGGTTTAATTCGAAGCAACGCGCAGAACCTTACCAGCCCTTGACATCTGGGTCGCGGTTACCGGAGACGGTATCCTTCAGTTCGGCTGGACCCAAGACAGGTGCTGCATGGCT
>OTU_460_27:Sponge5B:M00485:455:000000000-C2G9R:1:2112:25329:16310;size=27 Chloroplast;Bacteria (Chloroplast);Cyanobacteria (Chloroplast);Oxyphotobacteria (Chloroplast)
TCTGTAGGCGGTTTGGAAAGTCTTTTGTGAAATTCTTCAGCTCAACTGGGGGTCCGCAAAAGAAACTTCTAGGCTTGAGGGAAGTAGAGGTACAGGGAATTTCCGGTGGAGCGGTGAAATGCGTAGATATCGGAAGGAACACCAATATGGCGAAGGCACTGTACTGGGCTTTACCTGACGCTAAGAGACGAAAGCTAAAGGAGTGATTAGGATTAGATACCCTAGTAATTTTAGCCGTAAACGATGGAAACTCACTGCCGAGCCGGTATTCGGAGCGGTGGTCAAGCTAACGCGTGAAGTTTCCCGCCTGGGGACTACGCATGCAAATGTGAAACTCAAAGGAATTGACGGGGACCCGCACAAGCGGTGGAGTATGTGGTTTAATTCGATGCAACGCGAAAAACCTTACCAAGGTTTGAAATCATTTCAAAACTCTTTGAAAGAAGAGCCTCCTTCGGGATGGAATGACAGGTGGTGCATGGCT
>OTU_306_43:Sponge3B:M00485:455:000000000-C2G9R:1:2114:26334:15634;size=43 No hits
TTCTTAGGCTGTTTTTTGTAAGTTGAAAATCAAATGTCAGGGCATAACCCTGGAATATTTTTCAAAACTAAAATTCTTGAGTAATTTGCGGGTTAATAGTATTTTTTCAATAAGGCTCATATCTTTTGATAGAAAAAGGAATACCGAGGGTGAAGACAATTAACTAGTTTTTACTGACGCTGAAGAACGAAAGTATAAGGAGCGAGCGGGATTAGATACCCCGTTAGTTTATACTGTGACCTATGAATGTGAAATACTGGAATTATTTTTGGTATTAAAACTAACGTGTTTAACATTCCACCTGAGAACTACGATCGCAAGATTAAAACTCAAAGAAATTGGCGGGAGCTTATCACCAACGGTGGAACATGTGGTTTAATCCGACAATCCGCGTAAAACCTTACCAATTTTTACTAGGTGTTGCATGGCT
>OTU_1127_3:Sponge3B:M00485:455:000000000-C2G9R:1:2114:16175:4132;size=3 Main genome;Bacteria;Proteobacteria;Gammaproteobacteria;Coxiellales;Coxiellaceae;Coxiella
CGCGTAGGCGGATGTTTAAGTCGATTGTGAAAGCCCCGGGCTCAACCTGGGAATTGCAGTCGATACTGGATATCTAGAGTATGATAGAGGATAGTGGAATTCCCGGTGTAGCGGTGAAATGCGTAGATATCGGGAGGAACACCAGTGGCGAAGGCGGCTATCTGGATCAATACTGACGCTGAGGTGCGAAAGCGTGGGGAGCAAACAGGATTAGAGACCCTGGTAGTCCACGCCGTAAACGATGAGAACTAGGTGTTGGGAAGCTTGACTTCTTAGTGCCGCAGCTAACGCGTTAAGTTCTCCGCCTGGGGAGTACGGCCGCAAGGTTAAAACTCAAAGAAATTGACGGGGGCCCGCACAAGCGGTGGAACATGTGGTTTAATTCGATGCAACGCGAAGAACCTTACCTACCCTTGACATACCAGAAATTCTCTAGAGATAGAGAAGTGCCTTCGGGAATCTGGATACAGGTGCTGCATGGCT
>OTU_576_11:Sponge3B:M00485:455:000000000-C2G9R:1:1101:13579:18429;size=11 Main genome;Bacteria;Proteobacteria;Gammaproteobacteria;Legionellales;Legionellaceae;Legionella
TGCGTAGGTGGTTAATTAAGTTATCTGTGAAATCCCTGGGCTTAACCTGGGCAGGTCAGATAATACTGGTAAACTCGAGTATAGGAGAGGGTAGTGGAATTTCCGGTGTAGCGGTGAAATGCGTAGAGATCGGAAGGAACACCAGTGGCGAAGGCGGCTACCTGGCCTAATACTGACACTGAGGCACGAAAGCGTGGGGAGCAAACAGGATTAGATACCCTGGTAGTCCACGCTGTAAACGATGTCAACTAGTTGTTGGTTATATAAATATAATCAGTAGCGAAGCTAACGCGATAAGTTGACCGCCTGGGGAGTACGGTCGCAAGATTAAAACTCAAAGGAATTGACGGGGGCCCGCACAAGCGGTGGAGCATGTGGTTTAATTCGATGCAACGCGAAGAACCTTACCTACCCTTGACATACAGTGAATTTTGCAGAGATGCATTAGTGCCTTCGGGAACACTGATACAGGTGCTGCATGGCT
>OTU_139_67:Sponge4B:M00485:455:000000000-C2G9R:1:1101:25549:5997;size=67 Mitochondria;Bacteria (Mitochondrion);Proteobacteria (Mitochondrion);Alphaproteobacteria (Mitochondrion);Rickettsiales (Mitochondrion);Picochlorum (Mitochondrion)
CACGTAGGTGGTGTTGTGGTGTGTTTTATATTCAAACCATGGGTTTTGTCGATGTATACATACACCATAACACTTGAGGACGTGAAAGGAGCATGGAATTTCCCAGGAAGCGGTAGAATGTGTTGATCTGGGAAGGAACACCAAACGCGAAGGCAGTGCTCTTGCACGTACCTGACATTGAGGTGCGAAAGCGTGGGGAGCAAAAGGGATTAGATACCCCTGTAGTCCACGCTGTCAACGATGACCATTCCCTATATTCTTGATACACAGGGATGTGGGTTAGCTAACGCGGTAAATGGTCCGCCTGAGGAGTACGATCGCAAGATTAAAACTCAAAGGAATAGACGGGGGCTCACACAAGTGGTGGAACATGTGGTTTAATTCGATACTACGCGCATAACCTTACCAGTTCTTGACATGATCCCTATGGATCACAGGTGTTGCATGGCT
>OTU_1147_3:Sponge4B:M00485:455:000000000-C2G9R:1:2114:22597:14616;size=3 Main genome;Bacteria;Bacteroidetes;Bacteroidia;Chitinophagales
TGCGCAGGCGGAGAAGTAAGTCAGTGGTGAAAGCCCGGGGCTCAACCCCGGAACTGCCATTGATACTGTTTTTCTTGAATTAGGTCGAGGTTGGCGGAATGTAATGTGTAGCGGTGAAATGCTTAGATATGTTACAGAACACCGATTGCGAAGGCAGCTGGCTAGACCTATATTGACGCTCAGGCACGAAAGCGTGGGGAGCGAACAGGATTAGATACCCTGGTAGTCCACGCCCTAAACGATGCTCACTCGGTATTGGCGATATACAGTCAGTGCCTAAGGGAAACCATTAAGTGAGCCACCTGGGGAGTACGTTCGCAAGAATGAAACTCAAAGGAATTGACGGGGATCCGCACAAGCGGTGGAGCATGTGGTTTAATTCGATGATACGCGAGGAACCTTACCTGGGCTCTAATGCCTCCGCTACACCCTGAAAGGGGTGGTTCCTTCGGGACGGAGTGCAAGGTGCTGCATGGTT
>OTU_514_13:Sponge4B:M00485:455:000000000-C2G9R:1:1101:9940:10609;size=13 Main genome;Bacteria;Bacteroidetes;Bacteroidia;Chitinophagales
TACGTAGGCGGATGTATAAGTTAGTGGTGAAAGGTCTCGGCTTAACCGGGAGAGTGCCATTAAAACTGTATATCTTGAATGAAGTCGAGGATGGCGGAATGTGATGTGTAGCGGTGAAATGCATAGATATGTCACAGAACACCAATTGCGAAGGCAGCTATCTAGGCTTGAATTGACGCTGATGTACGAAAGCGTGGGGAGCGAACAGGATTAGATACCCTGGTAGTCCACGCTGTAAACGATGCTTACTCGGCATTGGCGATAAACAGTCAGTGCCTAAGGGAAACCACTAAGTAAGCCACCTGGGGAGTACGTTCGCAAGAATGAAACTCAAAGGAATTGACGGGGGTCCGCACAAGCGGTGGAGCATGTGGTTTAATTCGATGATACGCGAGGAACCTTACCTGGGCTCGAACGCTATATGAATTATTGAGAAATCAATAAGTTCCTTCGGGACGTATAGTGAGGTGCTGCATGGTT
>OTU_1007_4:Sponge5B:M00485:455:000000000-C2G9R:1:2110:19707:11973;size=4 Main genome;Bacteria;Proteobacteria;Alphaproteobacteria;Holosporales;Holosporaceae
CGCGTAGGCGGTTTTTTAAGTGAGGCGTGAAAGCCCTGGGCTTAACCCAGGAATAGCGCTTCAGACTGGAAGACTGGAGTACGAGAGAGGAAAGCGGAATTCCTAGTGTAGAGGTGAAATTCGTAGATATTAGGAAGAACACCAGTGGCGAAGGCGGCTTTCTGGCTCGTAACTGACGCTGAGGCGCGAAAGCGTGGGGAGCAAACAGGATTAGATACCCTGGTAGTCCACGCCGTAAACGATGAGTGCTAGACGTTGGGGGGCAACCTTCAGTGTCGCAGCTAACGCATTAAGCACTCCGCCTGGGGAGTACGGTCGCAAGATTAAAACTCAAAGGAATTGACGGGGGCCCGCACAAGCGGTGGAGCATGTGGTTTAATTCGACGCAACGCGAAGAACCTTACCAGCTCTTGACATGGGGATTCTGGGTTTCAGAGATGAAACCCTTCAGTTCGGCTGGGTCCCACACAGGTGCTGCATGGCT
>OTU_1738_6:Sponge6B:M00485:455:000000000-C2G9R:1:2102:6694:15190;size=6 Main genome;Bacteria;Gemmatimonadetes;BD2-11 terrestrial group
CAGGCAGGCGGTCCATTAAGTCTTCTGTGAAACTCCGGGGCTCAACTCCGGAACTGCAGGAGATACTGGTAGACTGGAGTTTGGTAGAGGCTAGCGGAATTCCTGGTGTAGCGGTGGAATGCGTAGATATCAGGAAGAACACCTGTGGCGAAGGCGGCTAGCTGGGCCAATACTGACGCTGAACTGCGAAAGCGTGGGGAGCAAACAGGATTAGATACCCTGGTAGTCCACGCCGTAAACGATGGGCACTAGATGCCGGGCATATAGACGTGTTCGGTGTCGTAGCTAACGCATTAAGTGCCCCGCCTGGGGAGTACGGTCGCAAGGCTGAAACTCAAAGGAATTGACGGGGGCCCGCACAAGCGGTGGAGCATGTGGTTTAATTCGAAGCAACGCGAAGAACCTTACCTAGGCTTGACATCCTGGTGAAACCTCCTTGAAAGAGGAGGCCTCCTTCGGGACACCTTGACAGGTGCTGCATGGCT
>OTU_763_6:Sponge5B:M00485:455:000000000-C2G9R:1:1101:26622:6829;size=6 Main genome;Bacteria;Bacteroidetes;Bacteroidia;Flavobacteriales;Crocinitomicaceae;Crocinitomix
TTCGCAGGCTGTTCAATAAGTCAGTGGTGAAATCTCTCGGCTCAACCGAGAAACTGCCATTGATACTGTTGAACTTGAATATAGTTGGAGTAGGCGGAATGTGTAGTGTAGCGGTGAAATGCTTAGATATTACACAGAACACCGATAGCGAAGGCAGCTTACTAAACTATTATTGACGCTCATGAACGAAAGCGTGGGGAGCGAACAGGATTAGATACCCTGGTAGTCCACGCCGTAAACTATGATTACTCGATATTGGCGATACACTGTCAGTGTCTAAGCGAAAGTGATAAGTAATCCACCTGGGGAGTACGATCGCAAGATTGAAACTCAAAGGAATTGACGGGGGCCCGCACAAGCGGTGGAGCATGTGGTTTAATTCGATGATACGCGAGGAACCTTACCAGGGCTTAAATGTAGTCTGACAGATTTGGAAACATTTCTTTCTTCGGACAGATTACAAGGTGCTGCATGGCT
>OTU_21_2615:Sponge3B:M00485:455:000000000-C2G9R:1:1101:18265:1894;size=2615 Main genome;Bacteria;Proteobacteria;Gammaproteobacteria;Oceanospirillales;Endozoicomonadaceae;Endozoicomonas
TGCGTAGGCGGCTGCCTAAGTTGGATGTGAAAGCCCCGGGCTCAACCTGGGAACTGCATCCAAAACTGGGCAGCTAGAGTGCGGAAGAGGAGTGTGGAATTTCCTGTGTAGCGGTGAAATGCGTAGATATAGGAAGGAACACCAGTGGCGAAGGCGACACTCTGGTCTGACACTGACGCTGAGGTACGAAAGCGTGGGGAGCAAACAGGATTAGATACCCTGGTAGTCCACGCCGTAAACGATGTCTACTAGTTGTCGGGTCTCTTGCAGACTTGGTGACGCAGCTAACGCGATAAGTAGACCGCCTGGGGAGTACGGCCGCAAGGTTAAAACTCAAATGAATTGACGGGGGCCCGCACAAGCGGTGGAGCATGTGGTTTAATTCGAAGCAACGCGAAGAACCTTACCTGGCCTTGACATCCTGCGAACCTTCTAGAGATAGATGGGTGCCTTCGGGAACGCAGTGACAGGTGCTGCATGGCT
>OTU_491_17:Sponge3B:M00485:455:000000000-C2G9R:1:2111:16331:4217;size=17 Main genome;Bacteria;Firmicutes;Clostridia;Clostridiales;Lachnospiraceae;Herbinix;Herbinix luporum
AGCGTAGGTGGCAAGTCAAGTCAGATGTGAAAGCCCGGGGCTCAACTCCGGGATTGCATTTGAAACTGGTTTGCTAGAGTGCAGGAGAGGTAAGTGGAATTCCTAGTGTAGCGGTGAAATGCGTAGATATTAGGAGGAACACCAGTGGCGAAGGCGGCTTACTGGACTGTAACTGACACTGAGGCTCGAAAGCGTGGGGAGCAAACAGGATTAGATACCCTGGTAGTCCACGCCGTAAACGATGAATACTAGGTGTCGGGGAGCAAAAGCTCTTCGGTGCCGTCGCAAACGCATTAAGTATTCCACCTGGGGAGTACGTTCGCAAGAATGAAACTCAAAGGAATTGACGGGGACCCGCACAAGCGGTGGAGCATGTGGTTTAATTCGAAGCAACGCGAAGAACCTTACCAGGCCTTGACATCCCATTGACCGGTTCTTAACCGGACCTTTCCTTCGGGACAATGGAGACAGGTGGTGCATGGTT
>OTU_852_5:Sponge4B:M00485:455:000000000-C2G9R:1:2110:16382:3365;size=5 Main genome;Bacteria;Proteobacteria;Gammaproteobacteria;Thiotrichales;Thiotrichaceae;Cocleimonas
CGCGTAGGCGGTTAGATAAGTCAGATGTGAAATCCCCGGGCTCAACCTGGGAACTGCATCTGATACTGTTTAACTAGAGTTTAGGAGAGGGAAGTAGAATTTCAGGTGTAGCGGTGAAATGCATAGAGATCTGAAGGAATACCAGTGGCGAAGGCGACTTCCTGGCCTAAAACTGACGCTGAGGTGCGAAAGCGTGGGTAGCAAACGGGATTAGATACCCCGGTAGTCCACGCCGTAAACGATGTCAACTAGTCGTTGGTCTCCTTGAGGGATTAGTGACGCAGCTAACGCATTAAGTTGACCGCCTGGGGAGTACGGTCGCAAGACTAAAACTCAAAGGAATTGACGGGGGCCCGCACAAGCGGTGGAGCATGTGGTTTAATTCGATGCAACGCGAAGAACCTTACCATCCCTTGACATCCTCAGAACTTGTAAGAGATTACTTGGTGCCTTCGGGAACTGAGTGACAGGTGCTGCACGGCT
>OTU_287_30:Sponge1B:M00485:455:000000000-C2G9R:1:1102:20155:5410;size=30 Main genome;Bacteria;Proteobacteria;Gammaproteobacteria;KI89A clade
CGCGTAGGCGGTTTGATAAGTGGGATGTGAAAGCCCCGGGCTCAACCTGGGAACTGCATTCCAAACTGTCAAGCTAGAGTATGGTAGAGGCTGGTAGAATTTCCTGTGTAGCGGTGAAATGCGTAGATATAGGAAGGAATACCGATGGCGAAGGCAGCCGGCTGGACCAATACTGACGCTGAGGTGCGAAAGCGTGGGGAGCAAACAGGATTAGATACCCTGGTAGTCCACGCCGTAAACGATGACAACTAGCCGTTGGGCTCCTTGAGGGCTTAGTGGCGCAGCTAACGCGATAAGTTGTCCGCCTGGGGAGTACGGCCGCAAGGTTAAAACTCAAATGAATTGACGGGGGCCCGCACAAGCGGTGGAGCATGTTGTTTAATTCGATGCAACGCGAAGAACCTTACCACCCCTTGACATACTAGGAATTTTCCAGAGATGGATTAGTGCCTTCGGGAACCTAGATACAGGTGCTGCATGGCT
>OTU_1443_6:Sponge5B:M00485:455:000000000-C2G9R:1:1102:14621:8919;size=6 Main genome;Bacteria;Proteobacteria;Gammaproteobacteria;Cellvibrionales
CGTGTAGGCGGTCATATCAAGTCGGGGGTGAAATCCTGGGGCTCAACCTCAGAACTGCCTTCGATACTGATAGACTAGAGTGCGGAAGGGGCCAGTGGAATTTCCAGTGGAGAGGTGAAATTCGTAGAGATTGGAAAGAACACCAGTGGCGAAGGCGACTGGCTGGTCCGCAACTGACGCTGAGGCGCGAAAGCGTGGGGAGCAAACAGGATTAGATACCCTGGTAGTCCACGCTGTAAATGGTGTGTGCTCGTTGTTGGCCCTTGTGGTCAGTGACATAAGCTAACGCGTTAAGCACACCGCCTGGGGAGTACGGTCGCAAGATTAAAACTCAAAGGAATTGACGGGGGCCCGCACAAGCGGTGGAGTATGTGGTTTAATTCGAAGCAACGCGCAGAACCTTACCAGCTCTTGACATCCAGAGAAGAGACTAGAGATAGACTTGTGCCTTCGGGAACTCTGTGACAGGTGCTGCATGGCT
>OTU_655_10:Sponge6B:M00485:455:000000000-C2G9R:1:2107:24711:13706;size=10 Main genome;Bacteria;Proteobacteria;Gammaproteobacteria;Coxiellales;Coxiellaceae;Coxiella
CGTGTAGGTGGAAAGCTAAGTCGAATGTGAAATCCCCGGGCTTAACCTGGGAACTGCATCCGATACTGGTTATCTAGAGTACGAGAGAGGGAAGTGGAATTTCCGGTGTAGCGGTGAAATGCGTAGAGATCGGAAGGAACACCAGTGGCGAAGGCGGCTTCCTGGCTTGATACTGACACTGAGGCGCGAAAGCGTGGGTAGCGAACAGGATTAGATACCCTGGTAGTCCACGCTGTAAACGATGAGAACTAGACGTTGGTGGCTTTAAGCTGCAAGTGTCGAAGCAAACGCGATAAGTTCTCCGCCTGGGGACTACGGTCGCAAGACTAAAACTCAAAGGAATTGACGGGGGCCCGCACAAGCGGTGGAGCATGTGGTTTAATTCGATGCAACGCGAAGAACCTTACCTACCCTTGACATCCTAGGAATCCTTCAGAGATGAGGGAGTGCCCTTCGGGGAATCTAGTGACAGGTGCTGCATGGCT
>OTU_988_7:Sponge5B:M00485:455:000000000-C2G9R:1:2102:3049:8121;size=7 Main genome;Bacteria;Bacteroidetes;Rhodothermia;Rhodothermales;Rhodothermaceae
TGTGTAGGCGGGATTGTAAGTCAGAGGTGAAATCCTACAGCTCAACTGTAGAACTGCCTTTGATACTGCAATTCTTGAGTTTCGGAGAGGTCATTAGAATTCGTGGTGTAGCGGTGAAATGCGTAGATATCACGAGGAATACCAGAGGCGTAGGCGGATGACTGGACGAATACTGACGCTGAGGCACGAAAGCGTGGGGAGCAAACAGGATTAGATACCCTGGTAGTCCACGCCGTAAACGATGTATGCTCGGTGTTGCCCCGATTGGGGGGCAGTGCCTAAGCTAACGCGTTAAGCATACCACCTGGGGAGTACGATCGCAAGATTGAAACTCAAAGGAATTGACGGGGGCCCGCACAAGCGGTGGAGCATGTGGCTTAATTCGATGCAACGCGAAGAACCTTACCTGGGCTCGAACATTACCGGACAGCCTCCGAAAAGAGGTTTCCTTCGGGCTGGTAATGAGGTGCTGCATGGCT
>OTU_269_32:Sponge1B:M00485:455:000000000-C2G9R:1:1101:6460:6106;size=32 Main genome;Bacteria;Chlamydiae;Chlamydiae (kingdom);Chlamydiales;cvE6
CGCGTAGGCGGCTCTATAAGTCAGATGTGAAATTCCGGGGCTCAACCCCGGAGCGGCATCCGAAACTATAGAACTAGAGTGCAGTTAGGGAAAACGGAATTCCACGTGTAGCGGTGAAATGCGTAGATATGTGGAAGAACACCGGTGGTGAAGACGGTTTTCTGGGCTGTAACTGACGCTGAGGCGCGAAAGCATGGGGAGCAAACAGGATTAGATACCCTGGTAGTCCATGCCTTAAACGATGCATACTAGGTGTAGGAGGGCTCAACCCTTTCTGTACCGGAGCTAACGCATTAAGTATGCCGCCTGGGGAGTACGCTCGCAAGGGTGAAACTCAAAAGAATTGACGGGGGCCCGCACAAGCAGTGGAGCATGTGGTTTAATTCGATGCAACGCGAAGAACCTTACCTGGGCTCGAAATGTAGAGGACGATGTCAGAGATGACATTTCTCGAAAGGGTCTCTATATAGGTGCTGCATGGCT
>OTU_517_17:Sponge4B:M00485:455:000000000-C2G9R:1:2112:3583:8835;size=17 Main genome;Bacteria;Chloroflexi;Anaerolineae;Caldilineales;Caldilineaceae
CACGCAGGCGGTCTATCAAGTTTGGCGTGAAATCTCTCGGCTTAACTGAGAGCGGTCGTTGAAAACTGATAGACTTGAGTCAGTGAGAGGGGTGCGGAATTCCGAGTGTAGTGGTGGAATGCGTAGATATTCGGAGGAACACCAGTGGCGAAAGCGGCACCCTGGCACTGTACTGACGCTGAGGTGCGAAAGCGTGGGTAGCGAACGGGATTAGATACCCCGGTAGTCCACGCTGTAAACGATGAATACTAGGTGTAGGTGGTGTTAAAACTATCTGTGCCAAAGCAAACGCGATAAGTATTCCGCCTGGGGAGTACGGCCGCAAGGCTAAAACTCAAAGGAATTGACGGGGACCCGCACAAGCAGCGGAGCGTGTGGTTTAATTCGATGCAACGCGAAAAACCTTACCTGGGCTTGACATATAGGTAGTAGTGAACCGAAAGGGGAACGATTCTTCGGAAAGCCTATACAGGTGCTGCATGGCT
>OTU_877_5:Sponge5B:M00485:455:000000000-C2G9R:1:2109:3196:7814;size=5 Main genome;Bacteria;Proteobacteria;Gammaproteobacteria;Thiohalorhabdales;Thiohalorhabdaceae
CGCGTAGGCGGTTTGATCAGTCGGATGTGAAAGCCCTGGGCTCAACCTGGGAATGGCATTCGATACTGTCAAGCTAGAATGTGGGAGAGGCAAGTGGAATTTCCGGTGTAGCGGTGAAATGCGTAGAGATCGGAAGGAACACCAGTGGCGAAGGCGGCTTGCTGGCCCAACATTGACGCTGAGGTGCGAAAGCGTGGGGAGCGAACAGGATTAGATACCCTGGTAGTCCACGCCGTAAACGATGAGAACTAGATGTCGGAAGGGTTTAGCCTTTCGGTGTCGCAGCTAACGCGTTAAGTTCTCCGCCTGGGGAGTACGGTCGCAAGACTAAAACTCAAAGGAATTGACGGGGACCCGCACAAGCGGTGGAGCATGTGGTTTAATTCGATGCAACGCGAAGAACCTTACCTGCCCTTGACATTGACAGAATCCTTTAGAGATAGAGGAGTGCTTCGGCCTGGAAAACAGGTGCTGCATGGCT
>OTU_1407_2:Sponge3B:M00485:455:000000000-C2G9R:1:2115:9140:9912;size=2 Main genome;Bacteria;Chlamydiae;Chlamydiae (kingdom);Chlamydiales
CGCGTAGGCGGCAATGTAAGTCAAATGTGAAATTCTGGGGCTCAACCCCAGAGCTGCATTAGAAACTGCATAGCTAGAGGATAGTCGGAGGAAACGGAATTCCACGTGTAGCGGTGAAATGCGTAGATATGTGGAAGAACACCGGTGGCGAAGGCGGTTTCCTAGATTATTCCTGACGCTGAGGCGCGAAAGCAAGGGGAGCGAACAGGATTAGATACCCTGGTAGTCCTTGCCGTAAACGATGCATACTAGATGTAGATGGACTCAATCCCGTCTGTGTCGAAGCTAACGCGATAAGTATGCCGCCTGGGGAGTACGCTCGCAAGGGTAAAACTCAAAAGAATTGACGGGGGCCCGCACAAGCAGTGGAGCATGTGGTTTAATTCGATGCAACGCGAAGAACCTTACCTGGATTTGACATGCAGAGGACGATGATCAGAGATGACATTTTCCGCAAGGACCTCTGTGCAGGTGCTGCATGGCT
>OTU_904_5:Sponge6B:M00485:455:000000000-C2G9R:1:2108:3975:9943;size=5 Main genome;Bacteria;Proteobacteria;Gammaproteobacteria;Coxiellales;Coxiellaceae;Coxiella
CGCGTAGGTGGGTGCTTAAGTCGGATGTGAAAGCCCTGGGCTTAACCTAGGAATTGCATCTGATACTGGGCATCTAGAGTGTGGTAGAGGGAAGTGGAATTTCCGGTGTAGCGGTGAAATGCGTAGATATCGGAAAGAACACCAGTGGCGAAGGCGGCTTCCTGGACCAACACTGACACTGAGGCGCGAAAGCGTGGGGAGCAAACAGGATTAGAGACCCTGGTAGTCCACGCTGTCAACGATGAGAACTGGCTGTTGGGAGGGTCATCCTCTTAGTAGCGAAGCTAACGCGTTAAGTTCTCCGCCTGGGGAGTACGGCCGCAAGGTTAAAACTCAAAGGAATTGACGGGGGCCCGCACAAGCGGTGGAGCATGTGGTTTAATTCGATGCAACGCGAAGAACCTTACCTACTCTTGACATCCTCGGAACCTTTTGGAGACAAAGGGGTGCCTTCGGGAGCCGAGTGACAGGTGCTGCATGGCT
>OTU_1010_4:Sponge5B:M00485:455:000000000-C2G9R:1:2111:15090:6150;size=4 Main genome;Bacteria;Dependentiae;Babeliae;Babeliales;UBA12409
TGCGTAGGCGGTATGTTAAGTCAATCGTTAAATTTTTCAGCTTAACTGAAAGTCAGCGGTAGAAACTGGCGTACTTGAGGATGGAAGAGAGAAGTAGAATTCTCGGAGTAGCGGTAAAATGCGTAGATCTCGAGAGGAATACCAATGGCGAAGGCAGCTTCTTGGTCCATATCTGACGCTGAGGCACGAAAGCGTGGGGAGCAAACAGGATTAGATACCCTGGTAGTCCACGCTGTAAACGATGATCACTAGACGTTAGTCGCGCTTGCGTGATTAGTGTTGCAGCTAACGCGATAAGTGATCCACCTGGGGAGTACGGTCGCAAGATTAAAACTCAAAGGAATTGACGGGGGTCCGCACAAGCGGTGGAACATGTGGTTTAATTCGACACTACGCGAGGAACCTTACCTAGGCTTGACATGCCTATGACCGCCCTAGAAACAGGGCTTTCTAGGAGAAATCCTAGACATTTGCACAGATGCTGCATGGCT
>OTU_1673_2:Sponge6B:M00485:455:000000000-C2G9R:1:1102:13945:5047;size=2 Main genome;Bacteria;Proteobacteria;Gammaproteobacteria;Legionellales;Legionellaceae;Legionella
TGCGTAGGCGGTTTAATAAGTTATGTGTGAAAGGACTGGGCTTAACCTGGTAGTGTCATATAATACTGTTGGACTGGAGTAGCGTAGAGGGCAGTGGAATTTCCGGTGTAGCGGTGAAATGCGTAGATATCGGAAGGAACACCGGTGGCGAAGGCGGCTGCCTGGACGCATACTGACGCTGAGGCACGAAAGCGTGGGGAGCAAACAGGATTAGATACCCTGGTAGTCCACGCTGTAAACGATGTCGACTGGCTGTTTTCCATATAGAGATGGGGAGTAGCGTAGCTAACGCGCTAAGTTGACCGCCTGGGGAGTACGGTCGCAAGATTAAAACTCAAAGGAATTGACGGGGGCCCGCACAAGCGGTGGAGCATGTGGTTTAATTCGATGCAACGCGAAGAACCTTACCTACCCTTGACATACATCGAATTTTCTAGAGATAGGAGAGTGCCGAAAGGAGCGATGATACAGGTGCTGCATGGCT
>OTU_969_8:Sponge5B:M00485:455:000000000-C2G9R:1:1101:8579:4830;size=8 Main genome;Bacteria;Proteobacteria;Deltaproteobacteria;Desulfobacterales;Desulfobacteraceae;SEEP-SRB1
CGCGTAGGCGGTCTCTTAAGTCAGATGTGAAAGCCCGGGGCTTAACCTCGGAAGTGCATTTGAAACTAAGGGACTTGAGTATGGGAGAGGGAAGTGGAATTCCTGGTGTAGCGGTGAAATGCGTAGATATCAGGAGGAACACCGGTGGCGAAGGCGACTTCCTGGACCAATACTGACGCTGAGGCGCGAAGGCGTGGGGAGCAAACAGGATTAGATACCCTGGTAGTCCACGCAGTAAACGGTGAACACTAGGTGTAGCGGGTATTGACCCCTGCTGTGCCGCAGCTAACGCATTAAGTGTTCCGCCTGGGGAGTACGATCGCAAGATTAAAACTCAAAGGAATTGACGGGGGCCCGCACAAGCGGTGGAGCATGTGGTTTAATTCGACGCAACGCGAAGAACCTTACCTGGATTTGACATCCCGAGAAGTCTTTCGAAAGATAGATGTGCCCTTCGGGGAACTCGGTGACAGGTGCTGCATGGCT
>OTU_886_5:Sponge5B:M00485:455:000000000-C2G9R:1:2114:22633:6871;size=5 Main genome;Bacteria;Bacteroidetes;Bacteroidia;Bacteroidales;Prolixibacteraceae;WCHB1-32
TGCGTAGGCGGCCTTTTAAGTCAGTGGTGAAATCCTGCCGCTTAACGGTAGAATTGCCATTGATACTGAAAGGCTTGAGTACATTTGAGGTAAGCGGAATGTGTAGTGTAGCGGTGAAATGCTTAGATATTACACAGAACACCAATTGCGAAGGCAGCTTACTAAACTGTTACTGACGCTGATGCACGAAAGCGTGGGGAGCGAACAGGATTAGATACCCTGGTAGTCCACGCCGTAAACGATGCTCACTCGCTGTTTGCGATACACAGCAAGCGGCCAAGCGAAAGCATTAAGTGAGCCACCTGGGGAGTACGATCGCAAGGTTGAAACTCAAAGGAATTGACGGGGGCCCGCACAAGCGGAGGAACATGTGGTTTAATTCGATGATACGCGAGGAACCTTACCTGGGCTTAAATGTGGAGTGACAGGCTGTGAAAGCAGCCCTTCTTCGGACACTCTACAAGGTGCTGCATGGTT
>OTU_14_4572:Sponge5B:M00485:455:000000000-C2G9R:1:1101:16482:6201;size=4572 Main genome;Bacteria;Proteobacteria;Gammaproteobacteria;Alteromonadales;Colwelliaceae;Colwellia
TTCGTAGGCGGTTATTTAAGCAAGATGTGAAAGCCCAGGGCTCAACCTTGGAACTGCATTTTGAACTGGGTAACTAGAGTACTGTAGAGGGTGGTGGAATTTCCAGTGTAGCGGTGAAATGCGTAGAGATTGGAAGGAACATCAGTGGCGAAGGCGGCCACCTGGACAGATACTGACGCTGAGGAACGAAAGCGTGGGGAGCGAACAGGATTAGATACCCTGGTAGTCCACGCCGTAAACGATGTCAACTAGCCGTTCGTGGACTTGATCCGTGAGTGGCGCAGCTAACGCACTAAGTTGACCGCCTGGGGAGTACGGCCGCAAGGTTAAAACTCAAATGAATTGACGGGGGCCCGCACAAGCGGTGGAGCATGTGGTTTAATTCGATGCAACGCGAAGAACCTTACCATCCCTTGACATCCAGAGAAGAGACTAGAGATAGACTTGTGCCTTCGGGAACTCTGTGACAGGTGCTGCATGGCT
>OTU_182_82:Sponge3B:M00485:455:000000000-C2G9R:1:1102:25377:6671;size=82 Main genome;Bacteria;Spirochaetes;Leptospirae;Leptospirales;Leptospiraceae;Unknown Leptospiraceae order 1
CGTGTAGGCGTGCTAATAAGTTGAATGTTTAAACTATAGGCTCAACCTATAGTCTGCGTTCAAAACTGTTAGCATTGAGTACTAAAGGGGAGAACGGAATTCTCGGTGTAGCGGTGGAATGTGTAGATATCGAGAAGAACATCAATGGCGAAGGCAGTTCTCTGGTTAGTTACTGACGCTGATATGCGAAAGCGTGGGTATCAAACAGGATTAGATACCCTGGTAGTCCACGCTGTAAACGTTGTATACTAGGTGTTAGAGGTTGCAACGCCTTTAGTACCCAAGCTAACGCATTAAGTATACCGCCTGGGGAGTATGCTCGCAAGAGTTAAACTCAAAGGAATTGACGGGGGCCCGCACAAGCGGTGGAGCATGTGGTTTAATTCGACGATACGCGAAAAACCTTACCCGGATTTGACATTTACTAGATCGACGCAGAGATGCGTTTTCCTTTATGGCTAGTAAACAGGTGCTGCATGGTT
>OTU_472_22:Sponge4B:M00485:455:000000000-C2G9R:1:2106:6667:7011;size=22 Main genome;Bacteria;Proteobacteria;Alphaproteobacteria;Rhodospirillales
CGCGTAGGCGGTTAAATAAGTTAGGTGTGAAATCCCTGGGCTCAACCCAGGAACTGCACTTAAAACTGTTTAGCTAGAATACAAGAGAGGACAGTGGAATTCCTAGTGTAGAGGTGAAATTCGTAGATATTAGGAAGAACATCAGAGGCGAAGGCGACTGTCTGGCTTGATATTGACGCTGAGGCGCGAAAGCGTGGGTAGCAAACAGGATTAGATACCCTGGTAGTCCACGCCGTAAACGATGAGTGCTAGACGTTGGAACATTTTTCAGTGTCGCAGCTAACGCATTAAGCACTCCGCCTGGGGAGTACGGCCGCAAGGCTAAAACTCAAAGGAATTGACGGGGGCCCGCACAAGCGGTGGAGCATGTGGTTTAATTCGACGCAACGCGAAGAACCTTACCAGCTCTTGACATGGATATCGCGACTTAGAGAGATCTTAGTTTTCAGTTCGGCTGGATATCACACAGGTGCTGCATGGCT
>OTU_876_8:Sponge5B:M00485:455:000000000-C2G9R:1:2109:27727:16113;size=8 Main genome;Bacteria;Planctomycetes;Planctomycetacia;Pirellulales;Pirellulaceae;Blastopirellula
TGCGTAGGCGGCTTTGTAGGTCAGATGTGAAAGCCCACGGCTCAACCGTGGAATTGCGTTTGAAACCACAAAGCTTGAGGGAGATAGAGGAGAGCGGAACTGATGGTGGAGCGGTGAAATGCGTTGATATCATCAGGAACACCGGTGGCGAAAGCGGCTCTCTGGATCTCTTCTGACGCTCAGGCACGAAAGCTAGGGGAGCGAACGGGATTAGATACCCCGGTAGTCCTAGCTGTAAACGATGAGTACTAGTCCGTGGGGACTTCCACATCTTCTCGGACGTAGCGAAAGTGTTAAGTACTCCGCCTGGGGAGTATGGTCGCAAGGCTGAAACTCAAAGGAATTGACGGGGGCTCACACAAGCGGTGGAGGATGTGGCTTAATTCGAGGATACGCGAAGAACCTTACCTAGATTTAACATGTTTGGGAACGTCTGTGAAAGCAGAAAGTGCCTTTCGGGGAACCCTTACGTAGGTGCTGCATGGCT
>OTU_1033_8:Sponge5B:M00485:455:000000000-C2G9R:1:2117:27676:18780;size=8 Main genome;Bacteria;Proteobacteria;Gammaproteobacteria;Legionellales;Legionellaceae;Legionella
TGCGTAGGCGGTAGTATATGTCACATGTGAAAGTCCTGGGCTTAACCTGGGTTGGTCATGTGAAACTGTACGACTAGAGTATTGGAGAGGATAGTGGAATTTCTGGTGTAGCGGTGAAATGCGTAGATATCAGAAGGAACATCGGTGGCGAAGGCGACTATCTGGCCAAATACTGACGCTGAGGCACGAAAGCGTGGGTAGCGAACAGGATTAGATACCCTGGTAGTCCACGCTGTAAATGGTGTCAACTAGCTGTTGGGTTTATAGAAAAACTTAGTGGCGCAGCTAACGCGATAAGTTGACCGCCTGGGGAGTACGGTCGCAAGATTAAAACTCAAAGGAATTGACGGGGGCCCGCACAAGCGGTGGAGCATGTGGTTTAATTCGATGCAACGCGAAGAACCTTACCTACTCTTGACATACAGTGGATCCCGAAGAGATTTGGGAGTGCCGAAAGGAACACTGATACAGGTGCTGCATGGCT
>OTU_234_137:Sponge1B:M00485:455:000000000-C2G9R:1:1101:3549:14457;size=137 Main genome;Bacteria;Bacteroidetes;Bacteroidia;Flavobacteriales;Flavobacteriaceae;Aquibacter
TCCGTAGGTGGATAATTAAGTCAGAGGTGAAATCCTGCAGCTCAACTGTAGAATTGCCTTTGATACTGGTTATCTTGAGTTATTATGAAGTAGTTAGAATATGTAGTGTAGCGGTGAAATGCATAGATATTACATAGAATACCAATTGCGAAGGCAGATTACTAATAATATACTGACACTGATGGACGAAAGCGTGGGTAGCGAACAGGATTAGATACCCTGGTAGTCCACGCCGTAAACGATGGTCACTAGCTGTTTGGACTTCGGTCTGAGTGGCTAAGCGAAAGTGATAAGTGACCCACCTGGGGAGTACGTTCGCAAGAATGAAACTCAAAGGAATTGACGGGGGCCCGCACAAGCGGTGGAGCATGTGGTTTAATTCGATGATACGCGAGGAACCTTACCAGGGCTTAAATGTAAGTTGCATAGAGTAGAGATATTCTTTTCTTCGGACTACTTACAAGGTGCTGCATGGTT
>OTU_297_25:Sponge5B:M00485:455:000000000-C2G9R:1:1102:12468:10061;size=25 No hits
CAAGTAGCAGTGCAGCAGCAAGAGGAAAACGGTTGGGTTCTGGACCAGTCTTTGGCTAGAGACCTGTGTTCTACATTTAAGGAGAGAATGAATGAGATTGAAGAAGAGTTACAGAAGAAGTTCCCACCCATTGTCCATGAAAGATGGTCAGAGAAGACAGGGAAGAAACTTAAGGACAAGGTTGAAGTCTTTAATGTGGGTTCTAGGCAGCAGATTGCGAAGAGACTTGCGGGACTTGGGGTACGCTTTGACAAAGTCACAGAGAAGGGTAACCCAATAGTCGATGAAGCAGTTCTTGACACCATCAATCTACCGGAAGCAAAG
>OTU_1320_3:Sponge6B:M00485:455:000000000-C2G9R:1:2114:14495:2424;size=3 Chloroplast;Bacteria (Chloroplast);Cyanobacteria (Chloroplast);Oxyphotobacteria (Chloroplast)
TCTGTAGGCTGTATAGAAAGTCTTTTGTTAAATACCTCGGCTCAACCGAGATCCAGCAAAGGAAACTTCTATACTTGAGGTAAGTAGAGGTACAGGGAATTCCCGGTGGAGCGGTGAAATGCGTAGATATCGGGAGGAACACCAATATGGCGAAGGCACTGTACTGGGCTTTACCTGACGCTCAGAGACGAAAGCTAAAGGAGTGATTAGGATTAGATACCCTAGTAATTTTAGCCGTAAACGATGAAAACTCACTGCCGAGCGAAATACAACGAGCGGTGGTCAAGCTAACGCGTGAAGTTTTCCGCCTGGGGATTACGCTTGCAAAAGTGAAACTCAAAGGAATTGACGGGGACCCGCACAAGCGGTGGAGTATGTGGTTTAATTCGATGCAACACGAAGAACCTTACCAGGGTTTGAAATCATTTCAAAACTCCTTGAAAGAGGAGCCTCCTTCGGGATGAAATGACAGGTGGTGCATGGCT
>OTU_345_66:Sponge1B:M00485:455:000000000-C2G9R:1:2108:18547:13308;size=66 Main genome;Bacteria;Proteobacteria;Alphaproteobacteria;Rhizobiales;Hyphomicrobiaceae;Hyphomicrobium
CACGTAGGCGGATTTGTTAGTCAGGGGTGAAATCCCGGGGCTCAACCTCGGAACTGCCTTTGATACTGCAAGTCTCGAGTCCGATAGAGGTGGGTGGAATTCCTAGTGTAGAGGTGAAATTCGTAGATATTAGGAAGAACACCGGTGGCGAAGGCGGCCCACTGGATCGGTACTGACGCTGAGGTGCGAAAGCGTGGGGAGCAAACAGGATTAGATACCCTGGTAGTCCACGCCGTAAACGATGGATGCTAGCCGTCGGCAAGCTTGCTTGTCGGTGGCGCAGCTAACGCATTAAGCATCCCGCCTGGGGAGTACGGCCGCAAGGTTAAAACTCAAAGGAATTGACGGGGGCCCGCACAAGCGGTGGAGCATGTGGTTTAATTCGACGCAACGCGAAGAACCTTACCAGCTCTTGACATGGCCGGACGGTTTCCAGAGATGGATTCCCCCTAGCAATAGGCCGGTACACAGGTGCTGCATGGCT
>OTU_865_8:Sponge5B:M00485:455:000000000-C2G9R:1:1109:17851:15215;size=8 Main genome;Bacteria;Patescibacteria;Microgenomatia;Candidatus Levybacteria
TGCGTAGGCGTTCCATAAAGTCTTTACTTAAAGACCAAGGCTTACCCTTGGGAGTGGTGGGGATACTGATGGAATTGAGGATTGGTCGGGGAGCTGGAACAGTTAGTGTAGCAGTGAAATGCGTTGATATTAACTGGAACACCAAGGGCGAAGGCAGGCTCCTGAACTTTTCCTGACGCTGAGGCACGAAAGCTAGGGTAGCGAAACAGATTAGATACCTGTGTAGTCCTAGCCGTAAACGATGTCCGCTAACTTTTGCTAGCCTAGCTAGCAGAGGTACAAGCTAACGCATTAAGCGGACCGCCTGGGGAGTACGGCCGCAAGGCTAAAACTCAAAGGAATTGACGGGGACCCGCACAACTGGTGGAGCGTGTGGTTTAATTCGAGACAAAGCGAAAAACCTTACCAAGGCTTGACATGCTAGCGTTCTATTCCGCAGAAATGTGGGAAATCCGTAAGGAGGCTAGTACAGGTGCTGCATGGCT
>OTU_1202_3:Sponge5B:M00485:455:000000000-C2G9R:1:2104:22695:4308;size=3 Main genome;Bacteria;Chlamydiae;Chlamydiae (kingdom);Chlamydiales;cvE6
CGCGCAGGCGGCCAGATAAGTCAGATGTGAAATTCCGGGGCTCAACCCCGGAGCTGCATTTGAAACTATTTGGCTAGAGTACAGTTAGGGTAAACGGAATTCCACGTGTAGCGGTGAAATGCGTAGATATGTGGAAGAACACCGGTGGTGAAGACGGTTTACTGGGCTGTAACTGACGCTGAGGCGCGAAAGCATGGGGAGCAAACAGGATTAGATACCCTGGTAGTCCATGCCTTAAACGATGCATACTAGGTGTAGGGAGGCTCAACCCTTTCTGTACCGGAGCTAACGCGTTAAGTATGCCGCCTGGGGAGTACGCTCGCAAGGGTGAAACTCAAAAGAATTGACGGGGGCCCGCACAAGCAGTGGAGCATGTGGTTTAATTCGATGCAACGCGAAGAACCTTACCTGGGCTCGAAATGTAGAGGACGATATCAGAGATGATATTTCTCGAAAGAGTCTCTATATAGGTGCTGCATGGCT
>OTU_458_20:Sponge5B:M00485:455:000000000-C2G9R:1:2104:21161:17247;size=20 Main genome;Bacteria;Bacteroidetes;Bacteroidia;Flavobacteriales;Flavobacteriaceae;Winogradskyella
TCCGTAGGTGGATAATTAAGTCAGAGGTGAAAGTTTGCGGCTCAACCGTAAAATTGCCTTTGATACTGGTTATCTTGAATCATTGTGAAGTGGTTAGAATATGTAGTGTAGCGGTGAAATGCATAGATATTACATAGAATACCAATTGCGAAGGCAGATCACTAACAATGTATTGACACTGATGGACGAAAGCGTGGGGAGCGAACGGGATTAGATACCCCGGTAGTCCACGCCGTAAACGATGGTCACTAGCTGTTCGGACTTCGGTCTGAGTGGCTAAGCGAAAGTGATAAGTGACCCACCTGGGGAGTACGTTCGCAAGAATGAAACTCAAAGGAATTGACGGGGGCCCGCACAAGCGGTGGAGCATGTGGTTTAATTCGATGATACGCGAGGAACCTTACCAGGGCTTAAATGTAGATTGCATTAGCTAGAGATAGCTATTTCTTCGGACTATCTACAAGGTGCTGCATGGTT
>OTU_24_1398:Sponge3B:M00485:455:000000000-C2G9R:1:1101:13606:12154;size=1398 Main genome;Bacteria;Bacteroidetes;Bacteroidia;Flavobacteriales;Flavobacteriaceae;Ulvibacter
TCCGTAGGCGGGCTATTAAGTCAGAGGTGAAAGTTTGCAGCTCAACTGTAAAATTGCCTTTGAAACTGGTAGTCTTGAATTATTATGAAGTGGTTAGAATAAGTAGTGTAGCGGTGAAATGCATAGATATTACTTAGAATACCAATTGCGAAGGCAGATCACTAATAATATATTGACGCTGAGGGACGAAAGCGTGGGGAGCGAACAGGATTAGATACCCTGGTAGTCCACGCCGTAAACGATGGATACTAGCTGTTCGGATTTATCTGAGTGGCTAAGCGAAAGTGATAAGTATCCCACCTGGGGAGTACGTTCGCAAGAATGAAACTCAAAGGAATTGACGGGGGCCCGCACAAGCGGTGGAGCATGTGGTTTAATTCGATGATACGCGAGGAACCTTACCAGGGCTTAAATGTAGTCTGACAGGCGTGGAAACATGCTTTTCTTCGGACAGATTACAAGGTGCTGCATGGTT
>OTU_1665_2:Sponge6B:M00485:455:000000000-C2G9R:1:1101:12917:3417;size=2 Main genome;Bacteria;Bacteroidetes;Bacteroidia;Bacteroidales;Paludibacteraceae
TGCGTAGGCGGGATATCAAGTCAGCGGTGAAATCTTCCAGCTCAACTGGAAACCGGCCGTTGAAACTGATATTCTTGAGTGTAAACGAGGTAAGCGGAATGTGTCATGTAGCGGTGAAATGCTTAGAGATGACACAGAACACCAATTGCGAAGGCAGCTTACTAGGATACAACTGACGCTGAGGCACGAAAGCGTGGGTATCGAACAGGATTAGATACCCTGGTAGTCCACGCTGTAAACGATGATTACTAGCTGTTTGCGATATATTGTAAGTGGCTAAGGGAAACCGATAAGTAATCCACCTGGGGAGTACGTTCGCAAGAATGAAACTCAAAGGAATTGACGGGGGCCCGCACAAGCGGAGGAACATGTGGTTTAATTCGATGATACGCGAGGAACCTTACCCGGGCTTGAAATAAAGAGGACTGACCCAGAAACGGGTCTTTCAGCAATGACCTCTTTGTAGGTGCTGCATGGTT
>OTU_397_42:Sponge3B:M00485:455:000000000-C2G9R:1:1102:13754:15229;size=42 Main genome;Bacteria;Actinobacteria;Actinobacteria (kingdom);Micrococcales;Microbacteriaceae
CTCGTAGGCGGTTTGTCGCGTCTGCTGTGAAAATCCGAGGCTCAACCTCGGACCTGCAGTGGGTACGGGCAAACTAGAGTGCGGTAGGGGAGATTGGAATTCCTGGTGTAGCGGTGGAATGCGCAGATATCAGGAGGAACACCAATGGCGAAGGCAGATCTCTGGGCCGTAACTGACGCTGAGGAGCGAAAGCGTGGGGAGCGAACAGGATTAGATACCCTGGTAGTCCACGCCGTAAACGGTGGGAACTAGATGTGGGGTCCGTTTCACGGATTCCGTGTCGCAGCTAACGCATTAAGTTCCCCGCCTGGGGAGTACGGCCGCAAGGCTAAAACTCAAAGGAATTGACGGGGGCCCGCACAAGCGGCGGAGCATGCGGATTAATTCGATGCAACGCGAAGAACCTTACCAAGGCTTGACATATAGAGGAAAAGTGTAGAAATACACTCCCCGCAAGGTCTCTATACAGGTGGTGCATGGTT
>OTU_140_100:Sponge5B:M00485:455:000000000-C2G9R:1:1101:26217:15886;size=100 Main genome;Bacteria;Bacteroidetes;Rhodothermia;Balneolales;Balneolaceae;Balneola
TGCGTAGGCGGGCGTCTAAGTCTGGGGTGAAATCTTGCCGCTTAACGGTAAAATGGCCTTGGATACTGGGCGTCTTGAGTGTAGAAGAGGTAAGTGGAATTCGTAGTGTAGCGGTGAAATGCATAGATATTACGAAGAACATCAGTGGCGAAGGCGGCTTACTGGTCTACAACTGACGCTGAGGCACGAAAGCGTGGGGAGCGAACAGGATTAGATACCCTGGTAGTCCACGCTGTAAACGATGCATACTAGGTGTTGGCCTTTCGGGGCCAGTGCTGCAGTTAACGCATTAAGTATGCCACCTGGGGAGTACGTCGGCAACGATGAAACTCAAAGGAATTGACGGGGGCCCGCACAAGCGGTGGAGCATGTGGCTTAATTCGATGCAACGCGAGGAACCTTACCTGGGCTAAATCTACAGCGCTACCTCTGGAAACAGAGGGTTCTCTATGAGACGCTATAGAAGGTGCTGCATGGCT
>OTU_1403_6:Sponge3B:M00485:455:000000000-C2G9R:1:2111:10397:6636;size=6 Main genome;Bacteria;Firmicutes;Bacilli;Bacillales;Staphylococcaceae;Staphylococcus
CGCGTAGGCGGTTTTTTAAGTCTGATGTGAAAGCCCACGGCTCAACCGTGGAGGGTCATTGGAAACTGGAAAACTTGAGTGCAGAAGAGGAAAGTGGAATTCCATGTGTAGCGGTGAAATGCGCAGAGATATGGAGGAACACCAGTGGCGAAGGCGACTTTCTGGTCTGTAACTGACGCTGATGTGCGAAAGCGTGGGGATCAAACAGGATTAGATACCCTGGTAGTCCACGCCGTAAACGATGAGTGCTAAGTGTTAGGGGGTTTCCGCCCCTTAGTGCTGCAGCTAACGCATTAAGCACTCCGCCTGGGGAGTACGACCGCAAGGTTGAAACTCAAAGGAATTGACGGGGACCCGCACAAGCGGTGGAGCATGTGGTTTAATTCGAAGCAACGCGAAGAACCTTACCAAATCTTGACATCCTCTGACTCCTCTAGAGATAGAGTTTTCCCCTTCGGGGGACAGAGTGACAGGTGGTGCATGGTT
>OTU_1703_2:Sponge6B:M00485:455:000000000-C2G9R:1:1110:21039:3746;size=2 Main genome;Bacteria;Proteobacteria;Gammaproteobacteria;Milano-WF1B-44
CGCGTAGGTGGCCTTTTAAGTCAGATGTGAAAGCCCCGGGCTTAACCTGGGAACTGCATTTGATACTGGGAGGCTAGAGTATAGTAGAGGCAAGTGGAATTTCCTGTGTAGCGGTGAAATGCGTAGATATAGGAAGGAACACCAGTGGCGAAGGCGGCTTGCTGGACTAATACTGACACTGAGGTGCGAAAGCGTGGGGAGCAAACAGGATTAGATACCCTGGTAGTCCACGCCCTAAACGATGTCAACTAGTCGTTGGAGGAATTTAATCCTTTAGTGACGAAGCTAACGCGATAAGTTGACCGCCTGGGGAGTACGGTCGCAAGATTAAAACTCAAAGGAATTGACGGGGGCCCGCATAAGCGGTGGAGCATGTGGTTTAATTCGATGCAACGCGAAGAACCTTACCAGCCCTTGACATGTAGCGAACTTTCTAGAGATAGATTGGTGCCTTCGGGAACGCTAACACAGGTGCTGCATGGCT
>OTU_217_88:Sponge1B:M00485:455:000000000-C2G9R:1:2113:18994:3808;size=88 Main genome;Bacteria;Dependentiae;Babeliae;Babeliales;UBA12411
CGTGTAGGCGGCCTACCAAGTCAGTTGTAAAATTCCTCAGCCCAACTGAGGGTCTGCGATTGAAACTGGTAAGCTAGAGTGTAGGAGAGAGAAGTGGAATTATCGGAGTAGCGGTAAAATGCGTAGATCTCGATAGGAACACCAATTGCGAAGGCAGCTTCTTGGCCTGCCACTGACGCTGAGGCGCGAAAGCGTGGGTAGCAAACAGGATTAGATACCCTGGTAGTCCACGCCGTAAACGATGATCACTAGATGTTGGTTCTGCTTGCAGAATCAGTGTCGTAGCTAACGCATTAAGTGATCCGCCTGGGGAGTACGGTCGCAAGATTAAAACTCAAAGGAATTGACGGGGGTCCGCACAAGCGGTGGAACATGTGGTTTAATTCGACATTACGCGAGGAACCTTACCTAGGTTTGACATGCATTTGCCAGCCATAGAAATATGGTCTTCCAAGTTTACTTGGACTTTTGCACAGGTGCTGCATGGCT
>OTU_46_662:Sponge5B:M00485:455:000000000-C2G9R:1:1101:10926:4759;size=662 Main genome;Bacteria;Proteobacteria;Gammaproteobacteria;Betaproteobacteriales;Burkholderiaceae;RS62 marine group
TGCGCAGGCGGTTTTGTAAGACAGGCGTGAAATCCCCGGGCTCAACCTGGGAATTGCGCTTGTGACTGCAAGGCTAGAGTACGGTAGAGGGGGGTAGAATTCCGCGTGTAGCAGTGAAATGCGTAGATATGCGGAGGAACACCGATGGCGAAGGCAGCCCTCTGGACCTGTACTGACGCTCATGCACGAAAGCGTGGGGAGCAAACAGGATTAGATACCCTGGTAGTCCACGCCCTAAACGATGTCAACTGGTTGTTGGGAATTTACTTTCTCAGTAACGAAGCTAACGCGTGAAGTTGACCGCCTGGGGAGTACGGCCGCAAGGTTGAAACTCAAAGGAATTGACGGGGACCCGCACAAGCGGTGGATGATGTGGTTTAATTCGATGCAACGCGAAAAACCTTACCTACCCTTGACATGTACGGAACTTGCCAGAGATGGCTTGGTGCTCGAAAGAGAGCCGTAACACAGGTGCTGCATGGCT
>OTU_1321_3:Sponge6B:M00485:455:000000000-C2G9R:1:2113:8644:10125;size=3 Main genome;Bacteria;Proteobacteria;Gammaproteobacteria;Diplorickettsiales;Diplorickettsiaceae;Diplorickettsia
CGTGTAGGTGGTTGACTAGGTTTGATGTGAAATCCCCGGGCTTAACCTGGGAATGGCGTCGAAAACGGGTTGACTAGAGTGAGACAGAGGGTTGTGGAATTTCCGGTGTAGCGGTGAAATGCGTAGATATCGGAAAGAACATCAGTGGCGAAGGCGACAACCTGGGTCTTAACTGACACTGAGGCGCGAAGGCGTGGGGAGCAAACAGGATTAGATACCCTGGTAGTCCACGCGGTAAACGATGAGAACTGGCTGTGAGGCGTTGGAGCTTTTAGCTCTGCGCGACGTAGCGAAGCTAACGCGTTAAGTTCTCCGCCTGGGGAGTACGGCCGCAAGGTTAAAACTCAAAGGAATTGACGGGGGCCCGCACAAGCGGTGGAGCATGTGGTTTAATTCGATGCAACCCGAAGAACCTTACCTACCCTTGACATCCTTGGGAGGGCGCAGAGATGTGCCTGTGCCGAAAGGAACCAAGAGACAGGTGCTGCATGGCT
>OTU_8_8004:Sponge4B:M00485:455:000000000-C2G9R:1:1101:20222:2725;size=8004 Main genome;Bacteria;Proteobacteria;Gammaproteobacteria;Betaproteobacteriales;EC94
TGCGTAGGCGGCTATGCAAGTCAGATGTGAAAGCCCCGGGCTCAACCTGGGAACTGCGTTTGAAACTGTGTGGCTAGAGTTTGGCAGGGGAAGATGGAATTCCATGTGTAGCGGTGAAATGCGTAGATATATGGAAGAACACTAATGGCGAAGGCATTCTTCTGGGCCAATACTGACGCTGAGTCACTAAAGCGTGGGGAGCAAACAGGATTAGATACCCTGGTAGTCCACGCCCTAAACGATGTCCACTAGCTATTGGATTTAAGATTCAGTGGCGAAGCTAACGCGTTAAGTGGACCGCCTGGGGAGTACGGTCGCAAGATTAAAACTCAAAGGAATTGACGGGGACCCGCACAAGCGGTGGATGATGTGGTTTAATTCGATGCAACGCGAAAAACCTTACCTGCTCTTGACATGTTCGGAATCTTGTAGAGATACAGGAGTGCCTTCGGGAATCGAAACACAGGTGTTGCATGGCT
>OTU_112_137:Sponge5B:M00485:455:000000000-C2G9R:1:1102:28132:14216;size=137 Main genome;Bacteria;Bacteroidetes;Rhodothermia;Rhodothermales;Rhodothermaceae
TGTGTAGGCGGAGCTGTAAGTCAGAGGTGAAATCCTACAGCTTAACTGTAGAACTGCCTTTGATACTGCAGCCCTTGAGTATCGGAGAGGTTGCTGGAATTCGTGGTGTAGCGGTGAAATGCGTAGATATCACGAGGAACACCAGAGGCGTAGGCGGGCAACTGGACGATTACTGACGCTGAGGCACGAAAGCGTGGGGAGCAAACAGGATTAGATACCCTGGTAGTCCACGCCGTAAACGATGGATGCTCGGTGTTGGCCCTCTTTTGGGCCAGTGCCTAAGCTAACGCGTTAAGCATCCCACCTGGGGAGTACGCTCGCAAGAGTGAAACTCAAAGGAATTGACGGGGGCCCGCACAAGCGGTGGAGCATGTGGCTTAATTCGATGCAACGCGAAGAACCTTACCTGGGCTCGAACGCTATCTGACAGGTCCTGAAAGGGATCCTTCTTCGGACGGATAGTGAGGTGCTGCATGGCT
>OTU_237_36:Sponge2B:M00485:455:000000000-C2G9R:1:1101:19100:5059;size=36 Main genome;Bacteria;Proteobacteria;Gammaproteobacteria;Coxiellales;Coxiellaceae;Coxiella
CACGTAGGTGGATGTTTAAGTCGGGTGTGAAAGCCCCGGGCTCAACCTGGGAACTGCATTCGATACTGGGCATCTTGAGTATGGTAGAGGGAAGTGGAATTTCCGGAGTAGCGGTGAAATGCGTAGATATCGGAAGGAACACCAGTGGCGAAGGCGGCTTCCTGGACCAATACTGACACTGAGGAGCGAAAGCGTGGGGAGCAAACAGGATTAGATACCCTGGTAGTCCACGCCGTAAACGATGAGAACTAGGTGTTGGGAGGTTTAACCTCTTAGTATCGTAGCTAACGCGTTAAGTTCTCCGCCTGGGGAGTACGGCCGCAAGGCTAAAACTCAAAGGAATTGACGGGGGCCCGCACAAGCGGTGGAGCATGTGGTTTAATTCGATGCAACGCGAAGAACCTTACCTACCCTTGAAATCCTCGGAATCTTCTAGAGATAGAAGAGTGCCTTCGGGAACCGAGTGACAGGTGCTGCATGGCT
>OTU_1662_2:Sponge5B:M00485:455:000000000-C2G9R:1:2117:25386:13428;size=2 Main genome;Bacteria;Dependentiae;Babeliae;Unknown Babeliae phylum 2
CGTGAACAGTTGCTTTTTAAGCTATAAACAATAAAATCAAGTATTAAGCTTGTTTTTGTCATAGTACTGAAAAGCTTGAGTTTGGAAAAAGATAATAGAACATTCTATGGAGCGATGAAATGCTATGATATAGAAGAGAATACCAAAAGCGAAGGCAATTATCTGGTACAAAACTGACACTTATGCGCGAAGGCTTAGGTAGCGAAAAGGATTAGGGACCCTTGTAGTCTAAGCTGTCAACGATGAACACTCGTCTTTGGATTTCCTTTCAGAGACTAAGCTAACGCGTTAAGTGTTTCGCCTGGGTACTACGGTCGCAAGACTAAAACTTAAAGAAATTGGCGGGAGTAAAAACAAGCAGTGGAGCGTGTGGTTTAATTCGATAATACACGCAAATCTTACCATTACTTGACTCAATCATCGAAACTGGTAAAATTTACTTTGTTTAAATAACCTTTTATTTATAGATGTGCAGGCGCTGCATGGTT
>OTU_1155_3:Sponge5B:M00485:455:000000000-C2G9R:1:1101:8277:7838;size=3 Main genome;Bacteria;Proteobacteria;Gammaproteobacteria;Diplorickettsiales;Diplorickettsiaceae;Aquicella
CGTGTAGGCGGTGACATAAGTGTGATGTGAAAGCCCTGGGCTTAACCTGGGAAGTGCACTGCAGACTATGTTACTGGAGTATATGAGAGGGTGGCGGAATTTCCGGTGTAGCGGTGAAATGCGTAGAGATCGGAAGGAACGTCGATGGCGAAGGCAGCCACCTGGCATAATACTGACGCTGAGGCGCGAAAGCGTGGGTAGCGAACAGGATTAGATACCCTGGTAGTCCACGCTGTAAACGATGAGTACTAAATGTTGGTAGGGGAACCTATCAGTATTGAAGTTAACACGATAAGTACTCCGCCTGGGAAGTACGGCCGCAAGGTTGAAACTCAAATGAATTGACGGGGGCCCGCACAAGCGGTGGAGCATGTGGTTTAATTCGATGCAACGCGAAGAACCTTACCTACCCTTGACATCCTGCGAATCTGGCTTAGAGGCTGGAGTGCCGAAAGGAACGCAGAGACAGGTGCTGCATGGCT
>OTU_743_6:Sponge3B:M00485:455:000000000-C2G9R:1:2110:3651:16146;size=6 Main genome;Bacteria;Chlamydiae;Chlamydiae (kingdom);Chlamydiales;Simkaniaceae
CGCGTAGGTGGTAAGGTAAGTCAGTTGTGAAATTTCGAAGCTTAACTTCGAAGCTGCACCTGAAACTGCTTTACTAGAGGTTAGACGGAGAAGACGGAATTTCACGTGTAGCGGTGAAATGCGTGGATATGTGAAGGAACACCGGTGGCGAAGGCGGTCTTCTAGTTTACACCTGACACTAAGGCGCGAAAGCGAGGGGAGCAAACAGGATTAGATACCCTGGTAGTCCTCGCCGTAAACGATGTATACTTGATGTAGCTGGTCTCAACCCCAGCTTTGTCGGAGCTAACGCGTTAAGTATACCGCCTGGGGAGTACGCTCGCAAGAGTGAAACTCAAAAGAATTGACGGGGACCCGCACAAGCAGTGGAGCATGTGGTTTAATTCGATGCAACGCGAAGAACCTTACCCAGGCTTGACATGCAGAGGACGATATCAGAGATGATATTTCCCGCAAGGGCCTCTGTGCAGGTGCTGCATGGCT
>OTU_1749_2:Sponge6B:M00485:455:000000000-C2G9R:1:2105:9838:16931;size=2 Main genome;Bacteria;Planctomycetes;Planctomycetacia;Pirellulales;Pirellulaceae
TGCGTAGGCTGCGCGGAAAGTTGGATGTGAAAGCCCTCAGCTCAACTGGGGAATTGCATTCAAAACTGCCGTGCTCGAGGGAGACAGAGGTAAGCGGAACTCAAGGTGGAGCGGTGAAATGCGTTGATATCTTGAGGAACACCGGTGGCGAAGGCGGCTTACTGGGTCTCTTCTGACGCTGAGGCACGAAAGCTAAGGTAGCAAACGGGATTAGATACCCCGGTAGTCTTAGCTGTAAACGATGAGCACTTGATTGAAGGGTCCTCCATAGCCTTTCAGTCGTAGCGAAAGTGTTAAGTGCTCCGCCTGGGGAGTATGGTCGCAAGGCTGAAACTCAAAGAAATTGACGGGGGCTCACACAAGCGGTGGAGGATGTGGCTTAATTCGAGGCTACGCGAAGAACCTTATCCTAGTCTTGACATGCACGGATTAACTCGGTGAAAGCCGAGCCAGGCCTTCGGGTACAACGTGCACAGGTGCTGCATGGCT
>OTU_1733_2:Sponge6B:M00485:455:000000000-C2G9R:1:2101:3270:8767;size=2 Main genome;Bacteria;Proteobacteria;Gammaproteobacteria;Legionellales;Legionellaceae;Legionella
TGCGTAGGCGGTTAGGTAAGTTATCTGTGAAATCCCTGGGCTTAACCTGGGTAGGAAAGATAATACTGCATAACTGGAGTGTGGTAGAGGATAGTGGAATTTCCGGTGTAGCGGTGAAATGCGTAGAGATCGGAAGGAACACCAGTGGCGAAGGCGGCTATCTGGACCAACACTGACGCTGAGGCACGAAAGCGTGGGGAGCAAACAGGATTAGATACCCTGGTAGTCCACGCTGTAAACGATGTCAACTTACTGTTGGTCACATTAAAGTGATTAGTAGTGTAGCAAACGCGATAAGTTGACCGCCTGGGGAGTACGGTCGCAAGATTAAAACTCAAAGGAATTGACGGGGGCCCGCACAAGCGGTGGAGCATGTGGTTTAATTCGATGCAACGCGAAGAACCTTACCTACCCTTGACATACAGCGAACCCTAAAGAGATTTGGGGGTGCCGAAAGGAGCGCTGATACAGGTGCTGCATGGCT
>OTU_1811_2:Sponge6B:M00485:455:000000000-C2G9R:1:2114:17994:5408;size=2 Main genome;Bacteria;Dependentiae;Babeliae;Babeliales;Vermiphilaceae
TGCGTAGACGGTACATTAAGTTTGTTGTTAAAGACTCTGGCCTAACCGGAGGGTTGCAATGAAAACTGGTGAGCTAGAGGGTGAGAGAGAGAAGTGGAATTCCCGGAGTAGCGGTAAAATGCGTGGATCTCGGGAGGAACACCAATGGCGAAGGCAGCTTCTTGGCTCATTCCTGACGTTGAGGCACGAAAGCGTGGGGAGCAAACAGGATTAGATACCCTGGTAGTCCACGCCGTAAACGATAATCACTAGATGTTAGTCCGGCTTAGCTGGATTAGTGTCGTAGCTAACGCGTTAAGTGATTCGCCTGGGGAGTACGGTCGCAAGGCTAAAACTTAAAAGAATTGACGGGGGTCCGCACAAGCGGTGGAACATGTGGTTTAATTCGACACTACGCGAGAAACCTTACCTGGACTTGACATGTACTCGACAGCTGTAGAAATATAGTCTTTTGGGTTTCGATCCAAACGGGTACACAGGTGCTGCATGGCT
>OTU_433_21:Sponge3B:M00485:455:000000000-C2G9R:1:2114:3958:10106;size=21 Main genome;Bacteria;Planctomycetes;Planctomycetacia;Pirellulales;Pirellulaceae;Blastopirellula
TGCGTAGGCGGCTACAAAGGTCAGATGTGAAATCCCACGGCTCAACCGTGGAACTGCGTCTGAAACCATGTAGCTTGAGGAAGTCAGAGGTAAGCGGAACTGATGGTGGAGCGGTGAAATGCGTTGATATCATCAGGAACACCGGTGGCGAAAGCGGCTTACTGGGACTTTTCTGACGCTGAGGCACGAAAGCTAGGGGAGCGAACGGGATTAGATACCCCGGTAGTCCTAGCTGTAAACGATCTGTACTAGTCTGTGGGGGCTTCCACACCCTCTCGGACGTAGCGAAAGTGTTAAGTACAGCGCCTGGGGAGTATGGTCGCAAGGCTGAAACTCAAAGGAATTGACGGGGGCTCACACAAGCGGTGGAGGATGTGGCTTAATTCGAGGCTACGCGAAGAACCTTACCCAGGCTTGACGTGTTTAGGAATTCCTGTGAAAGCAGGAAGTGCCCTTCGGGGAGCCTTTACGCAGGTGCTGCATGGCT
>OTU_1267_3:Sponge6B:M00485:455:000000000-C2G9R:1:1112:7456:13708;size=3 Main genome;Bacteria;Planctomycetes;Phycisphaerae;Phycisphaerales;Phycisphaeraceae;SM1A02
TGCGCAGGCGGACCGACAGGCGTCCCGTGAAATACCCCGGCTCAACCGGGGAATGGCTGGGCGAACCGTTGGTCTTGAGGCAGGTAGGGGGGTACAGAACTGTCGGTGGAGCGGTGAAATGCGTAGATATCGACAGGAATGCCGAAGGCGAAGGCGGTACCCTGGGCCTGTCCTGACGCTCATGCACGAAAGCGTGGGGAGCAAACAGGATTAGATACCCTGGTAGTCCACGCCGTAAACGATGCACACTAGATCGGAGGAGGTCTGACCCTTTTCCGGTCGAAGCGAAAGCGTTAAGTGTGCCGCCTGGGGAGTACGGTCGCAAGGCTAAAACTCAAAGGAATTGACGGGGGCTCACACAAGCGGTGGAGCATGTTGCTTAATTCGAGGCAACGCGAAGAACCTTACCTGGGTTTGACATGCACGGATTAACTCTGTGAAAGCAGAGCCACGCCCGCAAGGGTGGAACGTGCACAGGTGCTGCATGGCT
>OTU_1617_2:Sponge5B:M00485:455:000000000-C2G9R:1:2113:17842:18863;size=2 Mitochondria;Bacteria (Mitochondrion);Proteobacteria (Mitochondrion);Alphaproteobacteria (Mitochondrion);Rickettsiales (Mitochondrion);Nannochloropsis (Mitochondrion)
TCCGTAGGCAGCATTTTTAGTTAGAGGTTAAATAAAAAGCTTAACTTTTTTTCCGCTTCTAAAACGTAAATGCTTTGAGTTTGACAGAAGATAGCAGAATTTCACATGGAGGGGTGATATCCGTAGATATGTGAAGGAATACCAGAGGCGAAGGCGGCTATCTAGGTCAATACTGACGTTGAGGGACGAAAGCATGGGGAGCAAACAGGATTAGATACCCTGGTAGTCCATGCCCTAAAAGATGAGTGCTCGTGCTTAGAGAGTTTTAGGCACTTAGTTAACACGTTAAGCACTCCGCCTGGGGAGTACGACCGCAAGGTTGGAACTCAAAGGAATTGACGGGGGCCTATACAAGTGGTGGAGCATGTGGTTTAATGCGACAATACGCGCGAAACCTTACCAGTTCTTGACATAAAAAGGAAAAAGTCCGAGAGGACAATTTTGAAGATTTTTACAGGTGCTGCATGGCT
>OTU_190_50:Sponge1B:M00485:455:000000000-C2G9R:1:1101:15517:2774;size=50 Main genome;Bacteria;Chlamydiae;Chlamydiae (kingdom);Chlamydiales;Chlamydiaceae
CGCGTAGGCGGGGTAGAAAGTTAGATGTGAAAGCCCGGGGCTCAACCCCGGTCCCGCATCTAAAACTACTATCCTCGAGGATGGACGGAGAAAAGGGAATTCCACGTGTAGCGGTGGAATGCGTAGATATGTGGAAGAACACCAGTGGCGAAGGCGCTTTTCTAGTTTAGACCTGACGCTGAGGCGCGAAAGCAAGGGGAGCAAACAGGATTAGATACCCTGGTAGTCCTTGCTGTAAACGATGTACACTTGATGTAGCTGGTCTCAACCCCAGCTGTGTCGTAGCTAACGCGATAAGTGTACCGCCTGAGGAGTACGCTCGCAAGGGTGAAACTCAAAAGAATTGACGGGGGCCCGCACAAGCAGTGGAGCATGTGGTTTAATTCGATGCAACGCGAAGAACCTTACCCAGACTTGACATATACTTGACAGTGGCAGAAATGTCATCTTCCGAAAGGACAGGTATACAGGTGCTGCATGGCT
>OTU_161_55:Sponge3B:M00485:455:000000000-C2G9R:1:1102:3253:12710;size=55 Main genome;Bacteria;Actinobacteria;Actinobacteria (kingdom);Propionibacteriales;Propionibacteriaceae
CTCGTAGGCGGTCTGTCGCGTCGGATGTGAAAACTCAGAGCTTAACTCTGGGCCTGCATTCGATACGGGCAGACTAGAGTTCGGTAGGGGAGACTGGAACTCCTGGTGTAGCGGTGGAATGCGCAGATATCAGGAAGAACACCGATGGCGAAGGCAGGTCTCTGGGCCGATACTGACGCTGAGGAGCGAAAGCATGGGGAGCGAACAGGATTAGATACCCTGGTAGTCCATGCCGTAAACGGTGGGCGCTAGGTGTGGGGAACTATCTACGTTTTCCGCGCCGCAGCTAACGCATTAAGCGCCCCGCCTGGGGAGTACGGCCGCAAGGCTAAAACTCAAAGGAATTGACGGGGGCCCGCACAAGCGGCGGAGCATGCGGCTTAATTCGATGCAACGCGAAGAACCTTACCTAGGCTTGACATATATCCAGAGCAGGCAGAGATGTCTGTGCATTTAGTTGGGGATAAACAGGTGGTGCATGGCT
>OTU_111_134:Sponge2B:M00485:455:000000000-C2G9R:1:1101:5821:15374;size=134 Main genome;Bacteria;Verrucomicrobia;Verrucomicrobiae;Chthoniobacterales;Chthoniobacteraceae;LD29
TGCGTAGGTGGCGAGGTAAGTCGGATGTGAAATCTCCAAGCTCAACTTGGAAACTGCATTCGATACTGCTTTGCTAGAGGATTGTAGAGGGCATTGGAATTCACGGTGTAGCAGTGAAATGCGTAGATATCGTGAGGAAGACCAGTGGCGAAGGCGAATGCCTGGGCAATTCCTGACACTGAGGCACGAAGGCCAGGGGAGCAAACGGGATTAGATACCCCGGTAGTCCTGGCAGTAAACGGTGCACGTTTGGTGTGGGAGGATTCGACCCCTTCCGTGCCGGAGCTAACGCGTTAAACGTGCCGCCTGGGGAGTACGGTCGCAAGATTAAAACTCAAAGAAATTGACGGGGACCCGCACAAGCGGTGGAGTATGTGGCTTAATTCGATGCAACGCGAAGAACCTTACCTGGCCTTGACATGCATCTCTAAACCGGTGAAAGCCGGCGAGCGTAGCAATACGCAATTTGCACAGGTGCTGCATGGCT
>OTU_1059_4:Sponge6B:M00485:455:000000000-C2G9R:1:2110:23826:5610;size=4 Main genome;Bacteria;Bacteroidetes;Bacteroidia;Flavobacteriales;Cryomorphaceae
TGCGTAGGCGGTTTAATAAGTCAGTGGTGAAAGCCTCCCGCTCAACGGGAGAACTGCCATTGATACTGTTAGACTTGAATCTAGTTGAAGTGGGCGGAATATGTCATGTAGCGGTGAAATGCATAGATATGACATAGAACGCCGATTGCGAAGGCAGCTCACTAAGCTAGTATTGACGCTGAGGCACGAAAGCGTGGGTAGCGAACAGGATTAGATACCCTGGTAGTCCACGCCGTAAACGATGGTCACTCGCTGTTGGCGACACAATGTCAGTGGCTGAGCGAAAGCATTAAGTGACCCACCTGGGGAGTACGTTCGCAAGAATGAAACTCAAAGGAATTGACGGGGGCCCGCACAAGCGGTGGAGCATGTGGTTTAATTCGATGATACGCGAGGAACCTTACCAGGGCTTAAATGTAGAATGACAGGAGTGGAAACACTCCCTTCTTCGGACAGACTACAAGGTGCTGCATGGTT
>OTU_1234_3:Sponge5B:M00485:455:000000000-C2G9R:1:2113:20670:4327;size=3 Main genome;Bacteria;Omnitrophicaeota
CGTGTAGGCGGTGAATTAAGTCGAGTGTGAAATACCTTGGCTCAACCAAGGAACTGCACTCGATACTGATTTGCTTGAGCGATGGAGAGGAAAGCGGAATTCCCGGTGTAACAGTGAAATGTGTAGATATCGGGAGGAACACCAGTGGCGAAGGCGGCTTTCTGGCTGTCTGCTGACGCTGAAACGCGAGAGCTAGGGGAGCAAACAGGATTAGATACCCTGGTAGTCCTAGCCGTAAACGATGTTCACTAGGTGTCGGGCCCTCTGGGTTCGGTGCCGCCGTTAACACATTAAGTGAACCACCTGGGGAGTACGGTCGCAAGACTGAAACTCAAAGGAATTGACGGGGACCCGCACAAGCGGTGGAGCATGTGGTTTAATACGACGCTACGCGTGGAACCTTACCAGGACTTGACATGTATATGCAATCCTATCGAAAGATAGGACCTGTCCTAAAGACACATTTACACAGGTGTTGCATGGCT
>OTU_948_11:Sponge3B:M00485:455:000000000-C2G9R:1:2115:13079:7054;size=11 Main genome;Bacteria;Lentisphaerae;Oligosphaeria;P.palmC41
TCCGCAGGGGGTTTATTAAGTCTGATGTGAAATCCCAAGGCTCAACCTTGGAACTGCATTGGAAACTAGTAAACTAGAGTATCGGAGAGGTAAATGGAATTCCTGGTGTAGCGGTGGAATGCGTAGATATCAGGAAGAACACCGAGAGCGAAGGCAATTTACTGGACGATCACTGACCCTCAGGGACGAAAGCGTAGGTAGCGAACAGGATTAGATACCCTGGTAGTCTACGCCGTAAACGTTGTGAACTTGTTGTGGGGGGATTTAGCCCCTTCCGTGACGCAGCTAACGCTTTAAGTTCACCGCCTGGGGACTACGGCCGCAAGGCTAAAACTCAAAGGAATTGACGGGGGCCCGCACAAGCGGTGGAGCATGTGGCTTAATTCGAGGCAACGCGAAGAACCTTACCTGGACTTGACATATTTCTGACCACCATGGAAACATGGTTTCTCTTCGGAGCAGATATACAGGTGCTGCATGGCT
>OTU_1701_2:Sponge6B:M00485:455:000000000-C2G9R:1:1110:12799:13582;size=2 Main genome;Bacteria;Proteobacteria;Gammaproteobacteria;Gammaproteobacteria Incertae Sedis;Gammaproteobacteria Incertae Sedis (class);Candidatus Berkiella
TGCGTAGGTGGTTTATTAAGTCAGATGTGAAATCCCCGGGCTTAACCTGGGAATTGCATATGATACTGGTGAGCTAGAGAATGGAAGAGGGAAGTGGAATTTCCGGTGTAGCGGTGAAATGCGTAGATATCGGAAGGAACATCAGTGGCGAAGGCGACTTCCTGGTCCATGACTGACACTGAGGCACGAAAGCGTGGGGAGCAAACAGGATTAGATACCCTGGTAGTCCACGCTGTAAACGATGAGAACTAGATGTTAGGAAACTTCGGTTTTTTAGTATCGTAGCAAACGCGATAAGTTCTCCGCCTGGGGAGTACGGCCGCAAGGTTAAAACTCAAAGGAATTGACGGGGGCCCGCACAAGCGGTGGAGCATGTGGTTTAATTCGATGCAACGCGAAGAACCTTACCTACCTTTGAATCCACGGAACCTCACAGAGATGTGGGGGTGCCTTCGGGAACCGTGAGACAGATGCTGCATGGCT
>OTU_1569_2:Sponge5B:M00485:455:000000000-C2G9R:1:2108:21527:8985;size=2 Main genome;Bacteria;Bacteroidetes;Bacteroidia
TACGCAGGCTGGCAATTAAGTCAGTGGTGAAATCCCACCGCTCAACGGTGGAACTGCCATTGATACTGGTTGTCTTGAGTACAGTAGAGGTATGCGGAATGTGACATGTAGCGGTGAAATGCATAGATATGTCATAGAACACCGATTGCGAAGGCAGCATACTGGACTGTAACTGACGCTGAGGTACGAAAGCGTGGGGAGCGAACAGGATTAGATACCCTGGTAGTCCACGCCGTAAACTATGCTCACTCGCTGTTGGCGACATACTGTCAGCGGCTAAGCGAAAGCATTAAGTGAGCCACCTGGGGAGTACGCCCGCAAGGGTGAAACTCAAAGGAATTGACGGGGGCCCGCACAAGCGGAGGAGCATGTGGTTTAATTCGATGATACGCGAGGAACCTTACCTGGACTTAAATGGTGAATGCCAGATCCAGAAATGGATCTTTCTTTTAGACGTTTATCAAGGTGCTGCATGGTT
>OTU_1185_3:Sponge5B:M00485:455:000000000-C2G9R:1:1115:18131:2744;size=3 Main genome;Bacteria;Proteobacteria;Gammaproteobacteria;Diplorickettsiales;Diplorickettsiaceae
CGCGTAGGCGGTTTATTAAGTGAGATGTGAAATCCCTGGGCTTAACCTAGGAACTGCATCTCATACTGGTAGGCTAGAGTATTGTAGAGGGTAGTGGAATTTCCGGTGTAGCGGTGAAATGCGTAGAGATCGGAAGGAACACCAGTGGCGAAGGCGGCTACCTGGACAAATACTGACGCTGAGGCGCGAGAGCGTGGGGAGCAAACAGGATTAGATACCCTGGTAGTCCACGCTGTAAACGATGAAAACTAGATGTTGGGCAGCATGACTGCTTAGTATCGAAGCTAACGCGATAAGTTTTCCGCCTGGGGAGTACGACCGCAAGGTTAAAACTCAAAGGAATTGACGGGGGCCCGCACAAGCGGTGGAGCATGTGGTTTAATTCGATGCAACGCGAAGAACCTTACCTGCCCTTGACATCCTGCGAAGACTGTAGAGATATGGTTGTGCCGAAAGGAACGCAGAGACAGGTGCTGCATGGCT
>OTU_389_20:Sponge5B:M00485:455:000000000-C2G9R:1:2113:16907:9782;size=20 Main genome;Bacteria;Bacteroidetes;Bacteroidia;Flavobacteriales;Crocinitomicaceae
TCCGCAGGCGGGCGTATAAGTCAGTGGTGAAATCTCTCGGCTTAACCGAGAAACTGCCATTGATACTGTACGTCTTGAATTCGGTCGAAGTGGGCGGAATATGACATGTAGCGGTGAAATGCTTAGATATGTCATAGAACACCGATAGCGAAGGCAGCTCACTAGGCCTGGATTGACGCTCAGGGACGAAAGCGTGGGGAGCGAACAGGATTAGATACCCTGGTAGTCCACGCCGTAAACGATGATTACTCGATATTGGCGATATACAGTCAGTGTCTAAGCGAAAGTGATAAGTAATCCACCTGGGGAGTACGATCGCAAGGTTGAAACTCAAAGGAATTGACGGGGGCCCGCACAAGCGGTGGAGCATGTGGTTTAATTCGATGATACGCGAGGAACCTTACCAGGGCTTAAATGTATAGTGACAGGTGTGGAAACACACCCTTCTTCGGACACTTTACAAGGTGCTGCATGGCT
>OTU_1739_2:Sponge6B:M00485:455:000000000-C2G9R:1:2103:10329:20876;size=2 Main genome;Bacteria;Omnitrophicaeota
TTTGTAGGCGGTGCGCTAAGTCGAATGTGAAATCCCTTGGCTTAACCAAGGAACTGCATTCGAAACTGGCGTGCTTGAGTGTTGGAGAGGAAAGCGGAATTCCCGGTGTAACAGTGAAATGTGTAGATATCGGGAGGAACACCAGTGGCGAAGGCGGCTTTCTGGACAACTACTGACGCTGAAAAACGAGAGCATGGGGAGCAAACAGGATTAGATACCCTGGTAGTCCATGCCGTAAACGATGTGCACTAGGTGTCGGCCCCTCTGGGGTCGGTGCCGCAGTTAACACTTTAAGTGCACCACCTGGGGAGTACGGTCGCAAGACTGAAACTCAAAGGAATTGACGGGGACCCGCACAAGCGGTGGAGCATGTGGTTTAATACGACGCTACGCGTGGAACCTTACCAGGACTTGACATGCATATGAAAGCCTAGCGAAAGCTAGGACCTGTCCTAAAGACACATTTGCACAGGTGTTGCATGGCT
>OTU_1472_2:Sponge5B:M00485:455:000000000-C2G9R:1:1108:12910:10336;size=2 Main genome;Bacteria;Proteobacteria;Gammaproteobacteria
CGTGTAGGCGGATAAGTAAGTCGTATGTGAAAGCCCTGGGCTTAACCTGGGAACTGCATATGAAACTGTTTATCTAGAGTGAAGTAGAGGGTGGCGGAATTTCCGGTGTAGCGGTGAAATGCGTAGATATCGGAAGGAACACCGGTGGCGAAGGCGGCCACCTGGACTTTAACTGACGCTGAGGCGCGAAAGCGTGGGGAGCGAACAGGATTAGATACCCTGGTAGTCCACGCTGTAAACGATGAAGACTAGCTGTGGGTAGACTCCGGTTTATCGGTAGCGAAGCTAACGCGTTAAGTCTTCCGCCTGGGGAGTACGGCCGCAAGGTTGAAACTCAAAGGAATTGACGGGGGCCCGCACAAGCGGTGGAGCATGTGGTTTAATTCGATGCAACGCGAAGAACCTTACCTACCCTTGACATCCCGGGAACCCTGCTGAGAGGTGGGGGTGCCTTCGGGAGCCCGGAGACAGGTGCTGCATGGCT
>OTU_1817_2:Sponge6B:M00485:455:000000000-C2G9R:1:2115:16296:9669;size=2 Main genome;Bacteria;Dependentiae;Babeliae;Babeliales
TGTGTAGACGGTAAATTAAGTCGACTGTTAAATATTCCGGCCTAACCGGAAGCCTGCGGTCGAAACTGATATACTAGAGGATAGAAGAGAGAAGTGGAATTCTCGGAGTAGCGGTAAAATGCGTAGATCTCGAGAGGAACACCGATGGCGAAGGCAGCTTCTTGGTCTATTCCTGACGTTGAGACACGAAAGCGTGGGGAGCAAACAGGATTAGATACCCTGGTAGTCCACGCTGTAAACGATGATCACTGGATGTCGGTTCTGTTTACAGGATCGGTTTCGTAGCTAACGCGTTAAGTGATCCGCCTGGGGAGTACGGTCGCAAGACTAAAACTTAAAGGAATTGACGGGGGTCCGCACAAGCGGTGGAACATGTGGTTTAATTCGACACTACGCGAGGAACCTTACCTAGGTTTGACATGCATTTGATAGCCGTAGAAATACGGTTTTTTGGATTTCGGTTCAAACAGATGCACAGGTGCTGCATGGCT
>OTU_110_125:Sponge1B:M00485:455:000000000-C2G9R:1:1101:4681:12430;size=125 Main genome;Bacteria;Proteobacteria;Gammaproteobacteria;Coxiellales;Coxiellaceae;Coxiella
CGCGTAGGTGGATAATTAAGTCGGATGTGAAATCCCTGGGCTCAACCTAGGAACTGCACCCGAAACTGGTTATCTAGAGTATGGTAGAGGGAAGTGGAATTTCCGGTGTAGCGGTGAAATGCGTAGATATCGGAAGGAACATCAGTGGCGAAGGCGACTTCCTGGACTAATACTGACACTGAGGTGCGAAAGCGTGGGGAGCAAACAGGATTAGAGACCCTGGTAGTCCACGCCGTCAACGATGAGAACTAGATGTTGGGTGATTTAATCACTTAGTATCGAAGCTAACGCGTTAAGTTCTCCGCCTGGGGAGTACGGCCGCAAGGCTAAAACTCAAAGGAATTGACGGGGGCCCGCACAAGCGGTGGAGCATGTGGTTTAATTCGATGCAACGCGAAGAACCTTACCTACTCTTGACATCCCAAGAATCTTCTAGAGATAGAAGAGTGCCTTCGGGAACTTGGTGACAGGTGCTGCATGGCT
>OTU_250_92:Sponge3B:M00485:455:000000000-C2G9R:1:1101:8832:10591;size=92 Main genome;Bacteria;Proteobacteria;Alphaproteobacteria;Rhodobacterales;Rhodobacteraceae;Amylibacter
TACGTAGGCGGATTAGAAAGTTAGGGGTGAAATCCCAGGGCTCAACCCTGGAACTGCCTCTAAAACTCCTAGTCTAGAGATCGAGAGAGGTGAGTGGAATTCCAAGTGTAGAGGTGAAATTCGTAGATATTTGGAGGAACACCAGTGGCGAAGGCGGCTCACTGGCTCGATACTGACGCTGAGGTACGAAAGTGTGGGGAGCAAACAGGATTAGATACCCTGGTAGTCCACACCGTAAACGATGAATGCCAGACGTCAGCAAGCATGCTTGTTGGTGTCACACCTAACGGATTAAGCATTCCGCCTGGGGAGTACGGTCGCAAGATTAAAACTCAAAGAAATTGACGGGGGCCCGCACAAGCGGTGGAGCATGTGGTTTAATTCGAAGCAACGCGCAGAACCTTACCAACCCTTGACATACTTATCGCGGAGACCAGAGATGGACTCCTTCAGTTCGGCTGGATGAGATACAGGTGCTGCATGGCT
>OTU_430_24:Sponge3B:M00485:455:000000000-C2G9R:1:1119:13695:5561;size=24 Main genome;Bacteria;Actinobacteria;Actinobacteria (kingdom);Micrococcales;Microbacteriaceae;Candidatus Aquiluna
CTCGTAGGCGGTTTGTCACGTCTGCTGTGAAATTTCGAGGCTCAACCTCGAACTTGCAGTGGGTACGGGCAGGCTAGAGTGCAGTAGGGGAGATGGGAATTCCTGGTGTAGCGGTGGAATGCGCAGATATCAGGAGGAACACCAATGGCGAAGGCACATCTCTGGGCTGTAACTGACGCTGAGGAGCGAAAGCGTGGGGAGCGAACAGGATTAGATACCCTGGTAGTCCACGCCGTAAACGGTGGGTGCTAGCTGTGGGCCACATTCCACGTGGTCCGTGACGAAGTTAACACATTAAGCACCCCGCCTGGGGAGTACGGCCGCAAGGCTAAAACTCAAAGGAATTGACGGGGGCCCGCACAAGCGGCGGAGCATGCGGATTAATTCGATGCAACGCGAAGAACCTTACCAAGGCTTGACATATACAGGAAAAGCGTAGAAATACGCTCCCCGCAAGGTCTGTATACAGGTGGTGCATGGTT
>OTU_330_22:Sponge5B:M00485:455:000000000-C2G9R:1:1101:2071:10819;size=22 Main genome;Bacteria;Bacteroidetes;Bacteroidia;Flavobacteriales;Flavobacteriaceae;Marixanthomonas
TCCGTAGGCGGGCAGCTCAGTCAGTGGTGAAAGTTTGCGGCTTAACCGTAAAATTGCCATTGATACTGGTTGTCTTGAATTGGTGTGAAGTGGTTAGAATGAGTAGTGTAGCGGTGAAATGCATAGATATTACTCAGAATACCGATTGCGAAGGCAGATCACTAACACTATATTGACGCTGAGGGACGAAAGCGTGGGGAGCGAACAGGATTAGATACCCTGGTAGTCCACGCCGTAAACGATGGTTACTAGCTGTTGGGCCGATTGGGGCTCAGTGGCCAAGCGAAAGTGATAAGTAACCCACCTGGGGAGTACGTTCGCAAGAATGAAACTCAAAGGAATTGACGGGGGCCCGCACAAGCGGTGGAGCATGTGGTTTAATTCGATGATACGCGAGGAACCTTACCAGGGCTTAAATGCAGTTGGACAGGGGTGGAAACACCCCCTTCTTCGGACTGATTGCAAGGTGCTGCATGGTT
>OTU_1723_2:Sponge6B:M00485:455:000000000-C2G9R:1:1117:17782:17371;size=2 Main genome;Bacteria;Omnitrophicaeota
CAGGTAGGTGTTCCATCAAGTTAGGAGTGAAATCCTGTGGCTCAACCACAGAACTGCTTCTAAAACTGGTGGGATTGAGGCTAGGAGAGGAGAGCGGAATTCCCGGTGTAAGGGTGAAATCTGTAGATATCGGGAGGAACACCAGTAGCGAAAGCGGCTCTCTGGCCTGGTCCTGACACTGAACTGCGAAAGCTAGGGGAGCAAACAGGATTAGATACCCTGGTAGTCCTAGCCGTAAACTATGAGCACTAGGTGTTGGGAGTAACCTCTCAGCGCCGTAAGATAACTCGTTAAGTGCTCCACCTGGGGACTACGACCGCAAGGTTAAAACTCAAAGGAATTGACGGGGGCCCGCACAAGCGGTGGAACATGTGGTTCAATTCGACGCTACGCGAAGAACCTCACCAGGGCTTGACATGTAGGAAGTAGGAACCTGAAAGGGGGACGACCTGTCAAGTCAGGAGCCTGCACAGGTGTTGCATGGCT
>OTU_937_4:Sponge3B:M00485:455:000000000-C2G9R:1:1102:19887:8302;size=4 Main genome;Bacteria;Proteobacteria;Gammaproteobacteria;Legionellales;Legionellaceae;Legionella
TGCGTAGGTTGTTTGATAAGATATTTGTGAAATCCCTGGGCTTAACCTGGGCAGGACGGATATGACTGTTGAACTGGAGTATGGGAGAGGGTAGTGGAATTTCCGGTGTAGCGGTGAAATGCGTAGAGATCGGAAGGAACACCGGTGGCGAAGGCGGCTACCTGGCCTAATACTGACACTGAGGCACGAAAGCGTGGGGAGCAAACAGGATTAGATACCCTGGTAGTCCACGCTGTAAACGATGTCAACTAGCTATTGGGCATATGAATATGTTTAGTGGCGCAGCTAACGCGATAAGTTGACCGCCTGGGGAGTACGGTCGCAAGATTAAAACTCAAAGGAATTGACGGGGGCCCGCACAAGCGGTGGAGCATGTGGTTTAATTCGATGCAACGCGAAGAACCTTACCTACCCTTGACATATAGCGAAGGTTTCAGAGATGGGACTGTGCCTTAGGGAACGCTAGTACAGGTGCTGCATGGCT
>OTU_1339_5:Sponge6B:M00485:455:000000000-C2G9R:1:2117:9671:15921;size=5 Main genome;Bacteria;Proteobacteria;Gammaproteobacteria;Legionellales;Legionellaceae;Legionella
TGCGTAGGTTGTTATTTAAGTTAGCTGTGAAATACCTGGGCTTAACCTGGGTTGGTCAGATAATACTGGATGACTGGAGTACGGGAGAGGGTAGTGGAATTTCCGGTGTAGCGGTGAAATGCGTAGAGATCGGAAGGAACACCGGTGGCGAAGGCGGCTACCTGGCCTGATACTGACACTGAGGCACGAAAGCGTGGGGAGCAAACAGGATTAGATACCCTGGTAGTCCACGCTGTAAACGATGTCAACTAGCTGTTGGTCATATAGAAATGATTAGTGGCGCAGCAAACGCGATAAGTTGACCGCCTGGGGAGTACGGTCGCAAGACTAAAACTCAAAGGAATTGACGGGGGCCCGCACAAGCGGTGGAGCATGTGGTTTAATTCGATGCAACGCGAAGAACCTTACCTACCCTTGACATACAGTGGAGTTTACAGAGATGTGAATGTGCCGAAAGGAACACTGCTACAGGTGCTGCATGGCT
>OTU_23_2247:Sponge3B:M00485:455:000000000-C2G9R:1:1101:12852:7347;size=2247 Main genome;Bacteria;Bacteroidetes;Bacteroidia;Flavobacteriales;Flavobacteriaceae
TCCGTAGGCGGATGATTAAGTCAGGGGTGAAAGTTTGCAGCTCAACTGTAAAATTGCCTTTGATACTGGTCATCTTGAGTTGTATTGAAGTAGGCGGAATATGTAGTGTAGCGGTGAAATGCATAGATATTACATAGAACACCAATTGCGAAGGCAGCTTACTAAGTACTAACTGACGCTGATGGACGAAAGCGTGGGTAGCGAACAGGATTAGATACCCTGGTAGTCCACGCCGTAAACGATGGATACTAGCTGTTCGGGACCTTGAGTTCTGAGCGGCTAAGCGAAAGTGATAAGTATCCCACCTGGGGAGTACGTTCGCAAGAATGAAACTCAAAGGAATTGACGGGGGCCCGCACAAGCGGTGGAGCATGTGGTTTAATTCGATGATACGCGAGGAACCTTACCAGGGCTTAAATGTAGTCTGACAGCTTTAGAGATAGAGTTTTCTTCGGACAGATTACAAGGTGCTGCATGGTT
>OTU_1559_2:Sponge5B:M00485:455:000000000-C2G9R:1:2107:14960:4096;size=2 Main genome;Bacteria;Bacteroidetes;Bacteroidia;Sphingobacteriales;NS11-12 marine group
TACGTAGGCGGGACGATAAGTCAGTGGTGAAAGCCTGCAGCTCAACTGCAGAACTGCCATTGAAACTGTCGTCCTTGAGTTCGGTCGAGGTGGATGGAATATATCATGTAGCGGTGAAATGCTTAGATATGATATAGAACACCGATTGCGAAGGCAGTCCACTAGACCGACACTGACGCTGAGGTACGAAAGCATGGGTATCGAACAGGATTAGATACCCTGGTAGTCCATGCTGTAAACGATGAATACTCGATGTTGGCGATATACTGTCAGCGTTCAAGCGAAAGCATTAAGTATTCCACCTGGGGAGTACGATCGCAAGGTTGAAACTCAAAGGAATTGACGGGGGCCCGCACAAGCGGTGGAGCATGTGGTTTAATTCGATGATACGCGAGGAACCTTACCAGGGCTTAAATGGTATTTGACCATTGCCGAAAGGTGATTTTCTTTATGACGAATATCAAGGTGCTGCATGGCT
>OTU_212_51:Sponge2B:M00485:455:000000000-C2G9R:1:2114:20549:10238;size=51 Main genome;Bacteria;Proteobacteria;Deltaproteobacteria;Desulfobacterales;Desulfobulbaceae
CGCGTAGGCGGTCTGTTATGTCAGGTGTGAAAGTCCATGGCTCAACCATGGAAGTGCATTTGAAACTGACAGACTTGAGTACTGGAGGGGGTGGTGGAATTCCCGGTGTAGAGGTGAAATTCGTAGATATCGGGAGGAATACCGGTGGCGAAGGCGACCACCTGGCCAGATACTGACGCTGAGGTGCGAAAGCGTGGGGAGCAAACAGGATTAGATACCCTGGTAGTCCACGCCGTAAACGATGTGAACTAGGTGTTGGGATGGTTAATCGTCTCATTGCCGGAGCTAACGCATTAAGTTCACCGCCTGGGGAGTACGGTCGCAAGATTAAAACTCAAAGGAATTGACGGGGGCCCGCACAAGCGGTGGAGTATGTGGTTTAATTCGACGCAACGCGCAGAACCTTACCTGGTCTTGACATCCCGAGAATCTCTATGAAAGTAGAGAGTGCCTCTTTGAGGAGCTTGGTGACAGGTGCTGCATGGCT
>OTU_933_6:Sponge3B:M00485:455:000000000-C2G9R:1:1101:21499:12078;size=6 Main genome;Bacteria;Dependentiae;Babeliae;Babeliales
TGTGTAGACGGCATATTAAGTCGATTGTTAAATCCTCCGGCTCAACCGGAGGCTCGCGAACGAAACTGATATGCTTGAGGGTGGAAGAGAGAAGTGGAATTCTCGGAGTAGCGGTAAAATGCGTAGATCTCGAGAGGAACACCGATGGCGAAGGCAGCTTCTTGGTCCACTCCTGACGTTGAGACACGAAAGCGTGGGGAGCAAACAGGATTAGATACCCTGGTAGTCCACGCCGTAAACGATGATCACTGGACGTCGGTTCTGTTTACAGGATCGGTGTCGTAGCTAACGCGTTAAGTGATCCGCCTGGGGAGTACGGTCGCAAGACTAAAACTTAAAGGAATTGACGGGGGTCCGCACAAGCGGTGGAACATGTGGTTTAATTCGACACTACGCGAGGAACCTTACCTAGGCTTGACATGCATTTGACAGCCGTAGAAATACGGTCTTTTGGGCTTCGGTCCAGACAGATGCACAGGTGCTGCATGGCT
>OTU_804_8:Sponge6B:M00485:455:000000000-C2G9R:1:2113:10447:14251;size=8 Main genome;Bacteria;Bacteroidetes;Bacteroidia;Flavobacteriales;NS9 marine group
TCCGTAGGCGGAATTTTAAGTCAGTGGTGAAAGCCTGCAGCTCAACTGTAGAACTGCCATTGATACTGAAATTCTTGAATATATATGAAGTGGGCGGAATGCGTCATGTAGCGGTGAAATGCACAGATATGACGCAGAACACCAATTGCGAAGGCAGCTCACTAATGTATTATTGACGCTGAGGGACGAAAGCATGGGGAGCGAACAGGATTAGATACCCTGGTAGTCCATGCCGTAAACGATGATTACTCGGTATTAGTCTGACTAGTGCCTAAGCGAAAGTGATAAGTAATCCACCTGGGGAGTACGCTCGCAAGAGTGAAACTCAAAGGAATTGACGGGGGCCCGCACAAGCGGTGGAGCATGTGGTTTAATTCGATGATACGCGAGGAACCTTACCTGGGCTTAAATGTGACCGGACAGACTGTGAAAGCAGTCCTTCTTCGGACTGGTCTCAAGGTGCTGCATGGTT
>OTU_1187_3:Sponge5B:M00485:455:000000000-C2G9R:1:1116:20141:7708;size=3 Main genome;Bacteria;Epsilonbacteraeota;Campylobacteria;Campylobacterales;Thiovulaceae;Sulfurimonas
TGCGTAGGCGGTTTGGAAAGTCAGATGTGAAAGCCTACAGCTTAACTGTAGAACTGCATTTGAAACTTCCAGACTAGAATACTGAAGGGGCAGATGGAATTAGTGGTGTAGGGGTAAAATCCGTAGATATCACTAGGAATACCTAAAGCGAAAGCGATCTGCTGGGAAGTTATTGACGCTGAGGCACGAAAGCGTGGGGAGCAAACGGGATTAGATACCCCGGTAGTCCACGCCCTAAACGATGAATGCTAGTCGTCGGAAAGCTCGTCTTTTCGGTGATGCAGTTAACACATTAAGCATTCCGCCTGGGGAGTACGGTCGCAAGATTAAAACTCAAAGGAATAGACGGGGACCCGCACAAGTGGTGGAGCATGTGGTTTAATTCGAAGATACGCGAAAAACCTTACCTAGCCTTGACATTGATAGAATCCCGTAGAGATACAGGAGTGCCATTTCGGTGGAACTTGAAAACAGGTGCTGCACGGCT
>OTU_384_18:Sponge4B:M00485:455:000000000-C2G9R:1:2114:17476:15070;size=18 Main genome;Bacteria;Deinococcus-Thermus;Deinococci;Deinococcales;Trueperaceae;Truepera
CACGTAGGCGGTTTGTTAAGTCCGATGTTAAAGCGTGAGGCTCAACCTCATCACGGCGTTGGATACTGACAAACTTGACTTCTGGAGAGGAAAGTAGAATTACCAGTGTAGCGGTGAAATGCGTAGATACTGGTAGGAATACCCATTGCGAAGGCAGCTTTCTGGACAGATAGTGACGCTGAGGTGCGAAAGTGTGGGGAGCAAACCGGATTAGATACCCGGGTAGTCCACACCCTAAACGATGCATACTTGGTGTCAGCCCGTTGGGGTTGGCGCCGGAGCTAACGCGTTAAGTATGCCGCCTGGGAAGTACGGCCGCAAGGTTGAAACTCAAAGGAATTGACGGGGACCCGCACAAGCGGTGGAGCATGTGGTTTAATTCGAAGCAACGCGAAGAACCTTACCAGGTCTTGACATCCCGAGAACTTTATAGAAATATATCGGTGCCCTTCGGGGAACTCGGTGACAGGTGCTGCATGGCT
>OTU_1157_3:Sponge5B:M00485:455:000000000-C2G9R:1:1102:18517:16003;size=3 Main genome;Bacteria;Lentisphaerae;Oligosphaeria;P.palmC41
TCCGTAGGTGGTTTGTTAAGTCTGATGTGAAATCCTATGGCTCAACCATAGAACTGCATTGGAAACTGACGAACTAGAGTATTGGAGAGGTAAGTGGAATTTCAGGTGTAGCGGTGGAATGCGTAGATATCTGAAGGAACACCAAAAGCGAAGGCAGCTTACTGGACAATCACTGACACTGAGGGACGAAGGCGTGGGTAGCGAAAAGGATTAGATACCCTTGTAGTCCACGCAGTAAACGTTGTGTACTAGTTGTGGGGGGAATTAGCCCCCTCCGTGACTGAGCTAACGCATTAAGTACACCGCCTGGGGACTACGGCCGCAAGGCTAAAACTCAAAGGAATTGACGGGGACCCGCACAAGCGGTGGAGCATGTGGCTTAATTCGAGGCAACGCGAAGAACCTTACCTGGTCTTGACATATTTACGATCGCTGTAGAAATACAGTTTCCCTTCGGGGCGTTTATACAGGTGCTGCATGGCT
>OTU_1419_2:Sponge4B:M00485:455:000000000-C2G9R:1:2103:4118:12203;size=2 Main genome;Bacteria;Dependentiae;Babeliae;Babeliales;Babeliaceae
TGCGCAGGCGGCGTATTAAGTCAACTGTTAAATTCTCCGGCCTAACCGGAGTCCAGCAGTAGATACTGGTATGCTAGAGGATGGGAAAGAGAAGTGGAATTCTTGGAGTAGCGGTAAAATGCGTAGATCTCAAGAGGAACACCAATGGCGAAGGCAGCTTCTTGGCCCATTCCTGACGCTAATGCACGAAAGCGTGGGGAGCAAACAGGATTAGATACCCTGGTAGTCCACGCCGTAAACGATGATCACTAGACGTTAGTCTCGCTTTGCGGGATTAGTGTCGTAGCTAACGCGATAAGTGATCCGCCTGGGGAGTACGGTCGCAAGATTAAAACTCAAAGGAATTGACGGGGGTCCGCACAAGCGGTGGAACATGTGGTTTAATTCGACACTACGCGAGGAACCTTACCTAGGTTTGACATGCTTATGACCGCTGTAGAGATACAGTTTTCCAGAATTTATTCTGGACATTTGCACAGGTGCTGCATGGCT
>OTU_1618_2:Sponge5B:M00485:455:000000000-C2G9R:1:2113:17536:17394;size=2 Main genome;Bacteria;Bacteroidetes;Bacteroidia;Flavobacteriales;Flavobacteriaceae;Zeaxanthinibacter
TCCGCAGGCGGGCAATTAAGTCAGGGGTGAAATGCTGTGGCTCAACCATAGCACTGCCCTTGATACTGGTTGTCTTGAGTCAAGGTGAAGTGGCCGGAATATGTAGTGTAGCGGTGAAATGCATAGATATTACATAGAACACCAATTGCGAAGGCAGGTCACTAACCTTCGACTGACGCTGATGGACGAAAGCGTGGGGAGCGAACGGGATTAGATACCCCGGTAGTCCACGCCGTAAACGATGGATACTAGCTGTCGGGACTTTTAGTCTCGGTGGCCAAGCGAAAGTGATAAGTATCCCACCTGGGGAGTACGTTCGCAAGAATGAAACTCAAAGGAATTGACGGGGGCCCGCACAAGCGGTGGAGCATGTGGTTTAATTCGATGATACGCGAGGAACCTTACCAGGGCTTAAATGCACTATGACAGGGGTAGAGATACCCTTTTCTTCGGACAGAGTGCAAGGTGCTGCATGGTT
>OTU_1000_4:Sponge5B:M00485:455:000000000-C2G9R:1:2108:21653:4513;size=4 Main genome;Bacteria;Firmicutes;Clostridia;Clostridiales;Clostridiales vadinBB60 group
TGTGTAGGCGGTTTAGTAAGTTAGAAGTGAAATCCCTAGGGCTTAACCCAGGTGCTGCTTCTAAAACTACTAGACTTGAGTGCAGGAGAGGTAAGTGGAATTCCTAGTGTAGCGGTGGAATGCGTAGATATTAGGAAGAACATCAGTGGCGAAGGCGACTTACTGGACTGTAACTGACGCTGAGACACGAAAGTGTGGGGAGCGAACAGGATTAGATACCCTGGTAGTCCACACTGTAAACGATGGATACTAGGTGTAGGAGGTATCGACTCCTTCTGCGCCGAAGCTAACGCATTAAGTATCCCGCCTGGGGAGTACGACCGCAAGGTTGAAACTCAAAGGAATTGACGGGGACCCGCACAAGCAGCGGAGCATGTGGTTTAATTCGAAGCAACGCGAAGAACCTTACCAAGACTTGACATAGTATGCCCACTATAGAAATATAGTTTTCTGAGTTTACTCAGACATATATACAGGTGGTGCATGGTT
>OTU_688_12:Sponge4B:M00485:455:000000000-C2G9R:1:2111:8509:3684;size=12 Main genome;Bacteria;Proteobacteria;Gammaproteobacteria;Diplorickettsiales;Diplorickettsiaceae;Rickettsiella
CGTGTAGGTGGTTGACTAGGTTTGATGTGAAATCCCCGGGCTTAACCTGGGAATGGCGTCGAAAACGGGTTGACTAGAGTGAGAGAGAGGGTTGTGGAATTTCCGGTGTAGCGGTGAAATGCGTAGATATCGGAAAGAACATCAGTGGCGAAGGCGACAACCTGGCTCTTAACTGACACTGAGGCGCGAAGGCGTGGGGAGCAAACAGGATTAGATACCCTGGTAGTCCACGCGGTAAACGATGAGAACTGGCTGTGAGGCGTGGGACTTCGGTTCTGCGCGACGTAGCGAAGCTAACGCGTTAAGTTCTCCGCCTGGGGAGTACGGCCGCAAGGTTAAAACTCAAAGAAATTGACGGGGGCCCGCACAAGCGGTGGAGCATGTGGTTTAATTCGATGCAACCCGAAGAACCTTACCTACCCTTGACATCCTTGGAAGGGGGCAGAGATGCCCTTGTGCCGAAAGGAACCAAGAGACAGGTGCTGCATGGCT
>OTU_1265_3:Sponge6B:M00485:455:000000000-C2G9R:1:1111:15621:11048;size=3 Main genome;Bacteria;Proteobacteria;Deltaproteobacteria;SAR324 clade(Marine group B)
CGTGTAGGCGGATGCATAAGCCAAAAGTGAAAGGTTTGGGCTCAACCCAAAATGGTCTTTTGGAACTGTGCATCTAGAGGAAGTTAGAGGCAAGTGGAATTCCTGGTGTAGGGGTGAAATCCGTAGATATCAGGAGGAACGTCAGCGGCGAAGGCGGCTTGCTGGGACTTTTCTGACGCTGAGGCGCGAAAGCATGGGTAGCAAACAGGATTAGATACCCTGGTAGTCCATGCCGTAAACGATGAGCACTAGATGTGTGAAGAGAATTTATTCTGTTTGCGTGTCACAGCTAACGCAATAAGTGCTCCGCCTGGGGATTACGGTCGCAAGACTAAAACTCAAAGGAATTGACGGGGGCCCGCACAAGCGGTGGAGGATGTGGTTTAATTCGAAGCAACGCGCAGAACCTTACCTGGACTTGAAATCCCGCGCTCGCATCAGAGATGATGTTTTCCCTTCGGGGACGCGGTGACAGGTGCTGCATGGCT
>OTU_1067_4:Sponge6B:M00485:455:000000000-C2G9R:1:2112:6316:8259;size=4 Main genome;Bacteria;Verrucomicrobia;Verrucomicrobiae;Chthoniobacterales;Xiphinematobacteraceae;Candidatus Xiphinematobacter
TGCGTAGGTGGCGTGGTAAGTCGAATGTGAAATCTCGGAGCTCAACTCCGAAACTGCATTCGATACTACTGTGCTTGAGGATTGTAGAGGAGAATGGAATTCACGGTGTAGCAGTGAAATGCGTAGATATCGTGAGGAAGACCAGTGGCGAAGGCGATTCTCTGGGCAATTCCTGACACTGAGGCACGAAGGCCAGGGTAGCGAACGGGATTAGATACCCCGGTAGTCCTGGCAGTAAACGGTGCACGTTTGGTGTGGGAGGATTCGACCCCTTCCGTGCCGGAGCTAACGCGTTAAACGTGCCGCCTGGGAAGTACGGTCGCAAGATTAAAACTCAAAGAAATTGACGGGGGCCCGCACAAGCGGTGGAGTATGTGGCTTAATTCGATGCAACGCGAAGAACCTTACCTGGCCTTGACATGTATCGTGAAAATCGGTGAAAGCCGGTGACTGCCCGCAAGGGTGATGGGGATACACAGGTGCTGCATGGCT
>OTU_241_36:Sponge2B:M00485:455:000000000-C2G9R:1:2114:21002:11978;size=36 Main genome;Bacteria;Proteobacteria;Gammaproteobacteria
CGCGTAGGCGGTGAGGTCAGTCTGATGTGAAAGCCCCGGGCTTAACCTGGGAATGGCATTGGAAACTGCCTGACTGGAGTGTGGTAGAGGAGAGTGGAATTCCCGGTGTAGCGGTGAAATGCGTAGAGATCGGGAGGAACATCTGTGGCGAAGGCGGCTCTCTGGACCAACACTGACGCTGAGGTGCGAAAGCGTGGGGAGCAAACAGGATTAGATACCCTGGTAGTCCACGCTGTAAACGATGAGAACTAGCCGTTGGGGAGATAAATCTTTTTAGTGGCGTAGCTAACGCGATAAGTTCTCCGCCTGGGGAGTACGGCCGCAAGGTTAAAACTCAAATGAATTGACGGGGGCCCGCACAAGCGGTGGAGCATGTGGTTTAATTCGATGCAACGCGAAGAACCTTACCTGCCCTTGACATCCTCGGAACTTTCCAGAGATGGATTGGTGCCTTCGGGAACCGAGTGACAGGTGCTGCATGGCT
>OTU_1730_2:Sponge6B:M00485:455:000000000-C2G9R:1:1119:19017:14644;size=2 Main genome;Bacteria;Chlamydiae;Chlamydiae (kingdom);Chlamydiales;Simkaniaceae
CGCGTAGGCGGGGATGCAAGTCAGATGTGAAATCCCGGAGCTCAACTCCGGAACTGCATTAGAAACTGCATCTCTTGAGGGTAGTCGGAGAAAACGGAATTCCATGTGTAGCGGTGAAATGCGTAGATATATGGAAGAACACCAGTGGCGAAGGCGGTTTTCTAGATTACTCCTGACGCTGAGGCGCGAAAGCAAGGGTAGCGAACAGGATTAGATACCCTGGTAGTCCTTGCCGTAAACGATGCATACTAGGTGTAGCTGGGCTCAACCCTGGCTGTGCCGTAGCTAACGTGTTAAGTATGCCGCCTGGGGAGTACGCTCGCAAGGGTGAAACTCAAAAGAATTGACGGGGACCCGCACAAGCAGTGGAGCATGTGGTTTAATTCGATGCAACGCGAAGAACCTTACCCAGACTTGACATATAGTGGACCGCCGTAGAAATACGGTTTTCCATAGTGACCGCTATACAGGTGCTGCATGGCT
>OTU_1054_8:Sponge6B:M00485:455:000000000-C2G9R:1:2107:18445:10978;size=8 Main genome;Bacteria;Proteobacteria;Alphaproteobacteria;Puniceispirillales;SAR116 clade
CGCGCAGGCGGTTTATTTAGTTAGGTGTGAAAGCCCCGGGCTTAACCTGGGAACTGCACTTAATACTAATAAACTAGAAAACGGAAGAGGAGAGTGGAATTCCCAGTGTAGAGGTGAAATTCGTAGATATTGGGAAGAACACCAGTGGCGAAAGCGACTCTCTGGTCCGATTTTGACGCTGAGGCGCGAAAGCGTGGGGAGCAAACAGGATTAGATACCCTGGTAGTCCACGCCGTAAACGATGTGTGCTAGTTGTCGGCTAACGCCGGTGACTGAGCTAACGCGTTAAGCACACCGCCTGGGGAGTACGGTCGCAAGATTAAAACTCAAAGGAATTGACGGGGGCCCGCACAAGTGGTGGAGTATGTGGTTTAATTCGAAGCAACGCGCAGAACCTTACCGGCTCTTGAATCCCATGTTTGAGTAACAGAGATGTTATTCTTCAGTTAGGCTGGCATGGTGACAGGTGCTGCATGGCT
>OTU_1369_2:Sponge2B:M00485:455:000000000-C2G9R:1:2115:18802:7142;size=2 Main genome;Bacteria;Cyanobacteria;Oxyphotobacteria;Nostocales;Xenococcaceae;Pleurocapsa PCC-7319
TCCGCAGGTGGCGATTCAAGTCTGCTGTTAAAGACAGAAGCTCAACTTCTGATGGGCAGTGGAAACTGGATAGCTAGAGTATGGTAGGGGTTGAGGGAATTCCCAGTGTAGCGGTGAAATGCGTAGATATTGGGAAGAACACCAGTGGCGAAGGCGCTCAACTGGGCCATAACTGACACTCAGGGACGAAAGCTAGGGTAGCGAAAGGGATTAGATACCCCTGTAGTCCTAGCTGTAAACGATGAACACTAGGCGTTGCTTGTATCGACCCGAGCAGTGCCGTAGCCAACGCGTTAAGTGTTCCGCCTGGGGAGTACGCACGCAAGTGTGAAACTCAAAGGAATTGACGGGGGCCCGCACAAGCGGTGGAGTATGTGGTTTAATTCGATGCAACGCGAAGAACCTTACCAGGACTTGACATGTCGAGAAGTTCGCCTCATAGCGAATGTACCTTCGGGGACTCGAACACAGGTGGTGCATGGCT
>OTU_1556_2:Sponge5B:M00485:455:000000000-C2G9R:1:2106:8433:7158;size=2 Main genome;Bacteria;Proteobacteria;Gammaproteobacteria;Legionellales;Legionellaceae;Legionella
TGCGTAGGTCGTTGAATAAGTTATCTGTGAAATCCCCGGGCTTAACCTGGGCAGGTCAGATAAGACTGTTTGACTCGAGTATGGGAGAGGGTAGTGGAATTTCCGGTGTAGCGGTGAAATGCGTAGAGATCGGAAGGAACACCAGTGGCGAAGGCGGCTACCTGGCCTGTTACTGACACTGAAGCACGAAAGCGTGGGGAGCAAACAGGATTAGATACCCTGGTAGTCCACGCTGTAAACGATGTCAACTAGCTGTTGGTCATATAAATATGATAAGTGGCGAAGCTAACGCGATAAGTTGACCGCCTGGGGAGTACGGTCGCAAGATTAAAACTCAAAGGAATTGACGGGGGCCCGCACAAGCGGTGGAGCATGTGGTTTAATTCGATGCAACGCGAAGAACCTTACCTACCCTTGACATACAGCGAATTTTGCAGAGATGCGAAAGTGCCTTCGGGAACGCTGATACAGGTGCTGCATGGCT
>OTU_1220_3:Sponge5B:M00485:455:000000000-C2G9R:1:2110:19278:11013;size=3 Main genome;Bacteria;Proteobacteria;Gammaproteobacteria;Vibrionales;Vibrionaceae;Vibrio
CATGCAGGTGGTTCATTAAGTCAGATGTGAAAGCCCGGGGCTCAACCTCGGAACTGCATTTGAAACTGGTGAACTAGAGTGCTGTAGAGGGGGGTAGAATTTCAGGTGTAGCGGTGAAATGCGTAGAGATCTGAAGGAATACCAGTGGCGAAGGCGGCCCCCTGGACAGACACTGACACTCAGATGCGAAAGCGTGGGGAGCAAACAGGATTAGATACCCTGGTAGTCCACGCCGTAAACGATGTCTACTTGGAGGTTGTGGCCTTGAGCCGTGGCTTTCGGAGCTAACGCGTTAAGTAGACCGCCTGGGGAGTACGGTCGCAAGATTAAAACTCAAATGAATTGACGGGGGCCCGCACAAGCGGTGGAGCATGTGGTTTAATTCGATGCAACGCGAAGAACCTTACCTACTCTTGACATCCAGAGAAGCCAGCGGAGACGCAGGTGTGCCTTCGGGAGCTCTGAGACAGGTGCTGCATGGCT
>OTU_366_42:Sponge4B:M00485:455:000000000-C2G9R:1:2114:17148:6478;size=42 Main genome;Bacteria;Dependentiae;Babeliae;Babeliales;Vermiphilaceae
TGCGTAGACGGCTTATCAAGTCAACTGTTAAATTCTCCGGCCTAACTGGAGGTCAGCAGTAGAAACTGATAGGCTTGAGGTTGGAAGAGAGAAGTGGAATTCTCGGAGTAGCGGTAAAATGCGTAGATCTCGAGAGGAACACCGATGGCGAAGGCAGCTTCTTGGTCCATACCTGACGTTGAGGCACGAAAGCGTGGGGAGCAAACAGGATTAGATACCCTGGTAGTCCACGCCGTAAACGATGATCACTAGACGTTAATTCTGCTTGCAGAATCAGTGTCGTAGCTAACGCGCTAAGTGATCCGCCTGGGGACTACGGTCGCAAGACTAAAACTCAAAGGAATTGACGGGGGCCCGCACAAGCGGTGGAACATGTGGTTTAATTCGACACTACGCGAGGAACCTTACCTAGACTTGACATGCTTTTGACAGCTGTAGAAATACAGTCTTCCTCACTTTGTGAGGACAATTGCACAGGTGCTGCATGGTT
>OTU_1066_4:Sponge6B:M00485:455:000000000-C2G9R:1:2112:22354:3995;size=4 Main genome;Bacteria;Omnitrophicaeota
CATGTAGGTGTTTTGGTAAGTTCTGATTGAAATCCTTCGGCTTAACCGAAGAACGTGTCAGAATACTGCCAAAATTGAGGACGGAAGAGGAGAATGGAATTCCCGGTGTAAGGGTGAAATCTGTAGATATTGGGAGGAACACCAGTGGCGAAAGCGGTTCTCTGGTCCGTATCTGACACTGAAATGCGAAAGCTAGGGGAGTAAACAGGATTAGATACCCTGGTAATCCTAGCCGTAAACGATGGGCACTAGGTGTGGGTCCGCAAGGGTCTGTGCCGCAGTTAACACATTAAGTGCCCCACCTGGGGACTACGACCGCAAGGTTGAAACTCAAAGGAATTGACGGGGACCCGCACAAGCGGTGGAGCATGTGGTTTAATACGACGCTACGCGTGGAACCTTACCAGGACTTGACATACTAGAAGTAGGAACCTGAAAGGGAAACGACCCGTTAAATCGGGAACTAGTACAGGTGTTGCATGGCT
>OTU_1311_3:Sponge6B:M00485:455:000000000-C2G9R:1:2113:13823:12558;size=3 Main genome;Bacteria;Proteobacteria;Alphaproteobacteria;Rickettsiales;AB1
TACGTAGGCGGTTTGGTCAGTTAGATGTGAAAGCCCAGGGCTCAACCTTGGAACTGCATTTAATACTGCCAGACTTGAGATCGGAAGAGGAAAGTGGAATTTCTAGTGTAGAGGTGAAATTCGTAGATATTAGAAGGAACATCAGAGGCGAAGGCGACTTTCTGGTCCGATACTGACGCTGAGGTACGAAAGCGTGGGGAGCAAACAGGATTAGATACCCTGGTAGTCCACGCCCTAAACGATGAGAGCTAAACGTCGGGTCTTCGGATTCGGTGTTGGAGCTAACGCATTAAGCTCTCCGCCTGGGGAGTACGGTCGCAAGATTAAAACTCAAAGGAATTGACGGGGGCCCGCACAAGTGGTGGAGCATGTGGTTTAATTCGAAGCAACGCGCAGAACCTTACCAACCCTTGACATAGATATCGCAGATGCCAGAGATGGCGCCCTTCAGTTCGGCTGGATATCATACAGGTGCTGCATGGCT
>OTU_1482_2:Sponge5B:M00485:455:000000000-C2G9R:1:1111:16986:9452;size=2 Main genome;Bacteria;Bacteroidetes;Ignavibacteria;Ignavibacteriales;Melioribacteraceae;IheB3-7
TGCGCAGGCGGACTTGTAAGTCAAGGGTGAAATCCTACAGCTCAACTGTAGAACTGCCTTTGAAACTACAAGTCTTGAGTTCGGAAGAGAGAGGCGGAATTCCAGGTGTAGTGGTGAAATACGTAGATATCTGGAAGAACACCAGAGGCGAAGGCGGTCTCTTGGTCCGTAACTGACGCTGAGGCACGAAAGCGTGGGGAGCAAACAGGATTAGATACCCTGGTAGTCCACGCCGTAAACGATGAATACTAGGTGTCGGGTTTTTAACTCGGTGCCGCAGCAAACGCATTAAGTATTCCACCTGGGGAGTACGATCGCAAGGTTGAAACTCAAAGGAATTGACGGGGGCCCGCACAAGCAGTGGAGCATGTGGTTTAATTCGATGCAACGCGAAGAACCTTACCTAGGCTTGAAATGTAGTGGACAAGCTGTGAAAGCAGCCTTCTCTTCGGAGTCGCTATACAGGTGCTGCATGGCT
>OTU_1037_4:Sponge6B:M00485:455:000000000-C2G9R:1:1102:10194:14247;size=4 Main genome;Bacteria;Proteobacteria;Gammaproteobacteria;Diplorickettsiales;Diplorickettsiaceae;Aquicella
CGCGTAGGCGGTGAGATGAGTGTGATGTGAAAGCCCTGGGCTTAACCTAGGAAGTGCATCGCAAACGATCTGACTGGAGTATATGAGAGGGTGGCGGAATTTCCGGTGTAGCGGTGAAATGCGTAGAGATCGGAAGGAACGTCAATGGCGAAGGCAGCCACCTGGCATAATACTGACGCTGAGGCGCGAAAGCGTGGGGAGCGAACAGGATTAGATACCCTGGTAGTCCACGCTGTAAACGATGAGGACTAGATGTTGCTTGGGGAACCGAGCAGTATCGAAGCTAACGCGATAAGTCTTCCGCCTGGGAAGTACGGCCGCAAGGTTGAAACTCAAAGGAATTGACGGGGGCCCGCACAAGCGGTGGAGCATGTGGTTTAATTCGATGCAACGCGAAGAACCTTACCTACTCTTGACATCCTGCGAAGTGAGCAGAGATGCTTATGTGCCGAAAGGAACGCAGAGACAGGTGCTGCATGGCT
>OTU_1613_2:Sponge5B:M00485:455:000000000-C2G9R:1:2112:5427:11012;size=2 Main genome;Bacteria;Proteobacteria;Gammaproteobacteria;Alteromonadales;Shewanellaceae;Shewanella
TACGCAGGCGGTTTTTTAAGCCAGATGTGAAAGCCCCGGGCTCAACCTGGGAATAGCATTTGGAACTGGGGAACTAGAGTCTTGTAGAGGGGGGTAGAATTTCAGGTGTAGCGGTGAAATGCGTAGAGATCTGAAGGAATACCGGTGGCGAAGGCGGCCCCCTGGACAAAGACTGACGCTCATGTACGAAAGCGTGGGGAGCAAACAGGATTAGATACCCTGGTAGTCCACGCCGTAAACGATGTCTACTCGGAATTTGGTAACTTAGTTACTGGGTTCCCAAGCTAACGCATTAAGTAGACCGCCTGGGGAGTACGGCCGCAAGGTTAAAACTCAAATGAATTGACGGGGGCCCGCACAAGCGGTGGAGCATGTGGTTTAATTCGATGCAACGCGAAGAACCTTACCTACTCTTGACATCCACAGAACTTACCAGAGATGGTTTGGTGCCTTCGGGAACTGTGAGACAGGTGCTGCATGGCT
>OTU_469_13:Sponge4B:M00485:455:000000000-C2G9R:1:1102:21672:7142;size=13 Main genome;Bacteria;Chlamydiae;Chlamydiae (kingdom);Chlamydiales;Simkaniaceae
CGCGTAGGTGGCAATATAAGTTAGATGTGAAAGACCATGGCTCAACTATGGGAGCGCATATAAAACTGTATAGCTTGAGGATAAGCGGAGAAAACGGAATTCCACGTGTAGCGGTGAAATGTGTAGATATGTGGAAGAACACCTGTGGCGAAAGCGGTTTTCTAGTTTAAGCCTGACACTGAGGCGCGAAAGCAAGGGGAGCAAACAGGATTAGATACCCTGGTAGTCCTTGCCGTAAACGATGCATACTTGATGTAGTTAGGCTCAACCCTAGCTGTGTCGAAGCTCACGCGATAAGTATGCCGCCTGAGGAGTACGCTCGCAAGGGTGAAACTCAAAAGAATTGACGGGGACCCGCACAAGCAGTGGAGCATGTGGTTTAATTCGATGCAACGCGAAGAACCTTACCCAGGCTTGACATGCAGAGGAATTATGTAGAGATATATAAGCCGAAAGGCCTCTGTGCAGGTGCTGCATGGCT
>OTU_551_10:Sponge4B:M00485:455:000000000-C2G9R:1:1102:7778:4687;size=10 Main genome;Bacteria;Proteobacteria;Alphaproteobacteria;Micavibrionales;Micavibrionaceae
TGCGCAGGCGGACTTGAAAGTCGGGAGTGAAATCCCAGGGCTCAACCCTGGAACTGCTTCCGAAACTCCAAGTCTAGAATCCGATAGAGGTTAGGGGAATTCCTAGTGTAGAGGTGAAATTCGCAGATATTAGGAGGAACACCAGTGGCGTAGGCGCCTAACTGGGTCGGTATTGACGCTCATGTACGAAAGCGTGGGGAGCAAACAGGATTAGATACCCTGGTAGTCCACGCCGTAAACGATGTGTGCTAGTTGTTGGAGTCTTAAGGCTTCAGTGACGCAGAGAAATCATTAAGCACACCGCCTGGGGAGTACGGCCGCAAGGTTAAAACTCAAAGGAATTGACGGGGACCCGCACAAGCGGTGGAGCATGTTCTTTAATTCGAAGCAACGCGAAGAACCTTACCCACACTTGACATCCTTCTTGGGACTTTCAGAGATGATTGTCTTCGGTTCGGCCGGGGAAGTGACAGGTGCTGCATGGCT
>OTU_1445_2:Sponge5B:M00485:455:000000000-C2G9R:1:1102:18897:6976;size=2 Main genome;Bacteria;Proteobacteria;Alphaproteobacteria;Reyranellales;Reyranellaceae;Reyranella
AGTGTAGGTGGTTGTCATAGTCAGGTGTGAAAGCCTTGAGCTCAACTCAAGAAATGCACTTGATACTGGGCGACTAGAGGACCGGAGAGGATAGTGGAATTCCCAGTGTAGTGGTGAAATACGTAGAGATTGGGAAGAACACCAGTGGCGAAGGCGGCTATCTGGACGGTTTCTGACACTAAGACTCGAAAGCGTGGGGAGCAAACAGGATTAGATACCCTGGTAGTCCACGCCGTAAACGATGGGTGCTAGACGTTGGCGAGCTTGCTCGTCAGTGTCGCAGCTAACGCGTTAAGCACCCCGCCTGGGGAGTACGGCCGCAAGGTTGAAACTCAAAGGAATTGACGGGGGCCCGCACAAGCGGTGGAGCATGTGGTTCAATTCGACGCAACGCGCAGAACCTTACCAGCCCTTGACATGTGACTCGCCGGCTCCAGAGACGGAGCCTTCGGTTCGGCCGGAGTCAGCACAGGTGCTGCATGGCT
>OTU_1253_3:Sponge6B:M00485:455:000000000-C2G9R:1:1101:20140:7041;size=3 Main genome;Bacteria;Proteobacteria;Deltaproteobacteria;Desulfobacterales;Desulfobacteraceae
CGCGTAGGCGGTCTTGTCGGTCAGATGTGAAAGCCCAGGGCTCAACCCTGGACGTGCATTTGAAACAGCGAGACTTGAATACTGGAGAGGAGAGCGGAATTCCTGGTGTAGAGGTGAAATTCGTAGATATCAGGAGGAACACCGATGGCGAAGGCAGCTCTCTGGACAGATATTGACGCTGAGGCGCGAAGGCGTGGGTAGCGAACAGGATTAGATACCCTGGTAGTCCACGCAGTAAACGATGTTCACTAGGTGTAGCGGGTATTAAAATCTGCTGTGCCGGAGCTAACGCATTAAGTGAACCGCCTGGGGAGTACGGTCGCAAGACTAAAACTCAAAGGAATTGACGGGGGCCCGCACAAGCGGTGGAGCATGTGGTTTAATTCGACGCAACGCGAAGAACCTTACCTGGGTTTGACATCCTGTGAATAGCCAGGAGACTGGTTAGTGCCTTCGGGAGCACAGAGACAGGTGCTGCATGGCT
>OTU_367_24:Sponge4B:M00485:455:000000000-C2G9R:1:1101:17000:12734;size=24 Main genome;Bacteria;Proteobacteria;Gammaproteobacteria;Diplorickettsiales;Diplorickettsiaceae
CGCGTAGGCGGTTATTTAAGTTAGATGTGAAATCCCTGGGCTTAACCTAGGAACTGCATCTGATACTGGATAGCTGGAGTGCTGTAGAGGGTAGTGGAATTTCCGGTGTAGCGGTGAAATGCGTAGATATCGGAAGGAACACCAGTGGCGAAGGCGGCTACCTGGACAGACACTGACGCTGAGGCGCGAGAGCGTGGGTAGCAAACAGGATTAGATACCCTGGTAGTCCACGCTGTAAACGATGAGAACTAGATGTTGGAAGGCTTGGACCTTTTAGTATCGAAGCTAACGCGATAAGTTCTCCGCCTGGGGAGTACGACCGCAAGGTTAAAACTCAAAGGAATTGACGGGGGCCCGCACAAGCGGTGGAGCATGTGGTTTAATTCGATGCAACGCGAAGAACCTTACCTACCCTTGACATGCCAGGAATTTTGCAGAGATGCGAAGGTGCCGAAAGGAACCTGGACACAGGTGCTGCATGGCT
>OTU_1704_2:Sponge6B:M00485:455:000000000-C2G9R:1:1111:10489:17831;size=2 Main genome;Bacteria;Proteobacteria;Gammaproteobacteria;EV818SWSAP88
TGCGTAGGCGGATGCTTAAGTCAGATGTGAAAGCCCTGGGCTCAACCTAGGAATTGCATCTGATACTGGGTATCTAGAGTATGGTAGAGGATAGTGGAATTTCAGGTGTAGCGGTGAAATGCGTAGATATCTGAAGGAACACCAGTGGCGAAGGCGACTGTCTGGGCCAATACTGACGCTGAGGTACGAAAGCATGGGTAGCGAACAGGATTAGATACCCTGGTAGTCCATGCCGTAAACGATGAGGACTAGCTGTTGGATGTATAGAAACATCAAGTAGCGAAGCTAACGCGATAAGTTCTCCGCCTGGGGAGTACGGCCGCAAGGCTAAAACTCAAAGGAATTGACGGGGGCCCGCACAAGCGGTGGAGCATGTGGTTTAATTCGATAATAAGCGAAAAACCTTACCTACCCTTGACATCCATGGAATCTTTTAGAGATAGAAGAGTGCTTCGGAACCATGAGACAGGTGCTGCATGGCT
>OTU_1459_2:Sponge5B:M00485:455:000000000-C2G9R:1:1103:8310:3636;size=2 Main genome;Bacteria;Proteobacteria;Gammaproteobacteria;Alteromonadales;Colwelliaceae;Thalassotalea
TGCGTAGGCGGTTAATTAAGTCAGATGTGAAATCCCGGGGCTCAACCTCGGAACTGCATTTGAAACTGGTTAACTAGAGTATTGTAGAGGGTGGTGGAATTTCCAGTGTAGCGGTGAAATGCGTAGAGATTGGAAGGAACATCAGTGGCGAAGGCGGCCACCTGGACAAATACTGACGCTGAGGCACGAAAGCGTGGGGAGCAAACAGGATTAGATACCCTGGTAGTCCACGCCGTAAACGATGTCAACTAGCTGTCTGTAGACTTGATCTGTGGGTAGCGTAGCTAACGCGATAAGTTGACCGCCTGGGGAGTACGGCCGCAAGGTTAAAACTCAAATGAATTGACGGGGGCCCGCACAAGCGGTGGAGCATGTGGTTTAATTCGATGCAACGCGAAGAACCTTACCATCCCTTGACATCCACAGAAGCCAGTAGAGATACAGGTGTGCCTTCGGGAACTGTGAGACAGGTGCTGCATGGCT
>OTU_794_6:Sponge6B:M00485:455:000000000-C2G9R:1:2103:20011:8457;size=6 Main genome;Bacteria;Omnitrophicaeota
TGTGTAGGTGGTTAGGCAAGTTAGATGTGAAAGCCCACGGCTCAACCGTGGAACTGCATTTAAAACTGCTTGACTTGAGTGCATGAGAGGAAAGGGGAATTCTCGGTGTAAGGGTGAAATCTGTAGATATCGAGAGGAACATCAGCGGCGAAGGCGCCTTTCTGGCATGCAACTGACACTGAGACACGAAAGCGTGGGGAGCAAACAGGATTAGATACCCTGGTAGTCCACGCCGTAAACGATGGGTACTAGGTGTTTCCGCCTTAAGGCGGGAGTGCCGCAGCTAACGCATTAAGTACCCCACCTGGGGAGTACGTCGGCAACGATGAAACTCAAAGGAATTGACGGGGACCTGCACAAGCGGTGGAGCATGTGGTTTAATAGGACACTACACCTGGAACCTTACCAGGGCTTGACATTTTAGTGTAAGCCTAATGAAAGTTAGGCCCTCCCTTTGGGACACTAAAACAGGTGTTGCATGGCT
>OTU_558_10:Sponge5B:M00485:455:000000000-C2G9R:1:1102:19217:22849;size=10 Main genome;Bacteria;Firmicutes;Clostridia;Clostridiales;Lachnospiraceae;Tyzzerella 3
TGAGTAGGCGGTTATGCAAGTCATATGTGAAATTCTGGAGCTCAACTCCAGCGCTGCATAAGAAACTGTGTAACTAGAGTACAGGAGAGGTAAGCGGAATTCCTAGTGTAGCGGTGAAATGCGTAGATATTAGGAAGAACACCGGTGGCGAAGGCGGCTTACTGGACTGAAACTGACGCTGAGTCACGAAAGCGTGGGGAGCGAACAGGATTAGATACCCTGGTAGTCCACGCCGTAAACGATGAGTGCTAGGTGTTGGGAAGAGATTCTCGGTGCCGCAGCAAACGCAATAAGCACTCCACCTGGGGAGTACGACCGCAAGGTTGAAACTCAAAGGAATTGACGGGGACCCGCACAAGCGGTGGAGCATGTGGTTTAATTCGAAGCAACGCGAAGAACCTTACCTAAACTTGACATCTCTATGCTAATCTATGTAATGTAGACTTCCTTCGGGACATAGATGACAGGTGGTGCATGGTT
>OTU_1396_2:Sponge3B:M00485:455:000000000-C2G9R:1:2108:12082:16460;size=2 Main genome;Bacteria;Planctomycetes;Planctomycetacia;Pirellulales;Pirellulaceae
TACGTAGGCGGTGCGGTAAGTTGGATGTGAAATCCCACGGCTCAACCGTGGAACTGCGTTCAATACTGCCGTGCTTGAGGGAGACAGAGGCGAGCGGAACTGATGGTGGAGCGGTGAAATGCGTTGATATCATCAGGAACACCCGTGGCGAAAGCGGCTCGCTGGGTCTCTTCTGACGCTGAGGTACGAAAGCTAGGGGAGCGAACGGGATTAGATACCCCGGTAGTCCTAGCTGTAAACGATGAGCACTTGGTCGGGGACTCCTCCATAGGTTCCCGGCCGTAGCGAAAGTGTTAAGTGCTCCGCCTGGGGAGTATGGTCGCAAGGCTGAAACTCAAAGGAATTGACGGGGGCTCACACAAGCGGTGGAGGATGTGGCTTAATTCGAGGCTACGCGAAGAACCTTATCCTAGATTTGACATGCATGGATTAACCCCGTGAAAGCGGGGCCACGCCTTCGGGTGGAACATGCACAGGTGCTGCATGGCT
>OTU_363_35:Sponge3B:M00485:455:000000000-C2G9R:1:1101:12205:9828;size=35 Main genome;Bacteria;Proteobacteria;Gammaproteobacteria;Cellvibrionales;Halieaceae
CGCGTAGGTGGTTGTTTAAGTCGGATGTGAAAGCCCTGGGCTCAACCTGGGAACTGCATTCGATACTGGGCAACTAGAGTGCGAGAGAGGGAGGTAGAATTCCACGTGTAGCGGTGAAATGCGTAGATATGTGGAGGAATACCGGTGGCGAAGGCGGCCTCCTGGCTCGACACTGACGCTGAGGTGCGAAAGCGTGGGGAGCAAACAGGATTAGATACCCTGGTAGTCCACGCCGTAAACGATGTCTACTAGCCGTTGGGGTACTTGAGACCTTAGTGGCGCAGCTAACGCACTAAGTAGACCGCCTGGGGAGTACGGCCGCAAGGTTAAAACTCAAATGAATTGACGGGGGCCCGCACAAGCGGTGGAGCATGTGGTTTAATTCGATGCAACGCGAAGAACCTTACCAGGTCTTGACATCCTGAGAATCCTGTAGAGATACGGGAGTGCCTTCGGGAATTCAGTGACAGGTGCTGCATGGCT
>OTU_1231_3:Sponge5B:M00485:455:000000000-C2G9R:1:2113:16750:15010;size=3 Main genome;Bacteria;Chlamydiae;Chlamydiae (kingdom);Chlamydiales;Simkaniaceae
CGCGTAGGCGGATAAGTAAGTCAGATGTGAAATACCGAGGCTTAACCTCGGTGCTGCATTTGAAACTACTAATCTTGAGGATAGACGGAGAAAGCGGAATTCCACGTGTAGCGGTGAAATGTGTGGATATGTGGAAGAACACCTGTGGCGAAAGCGGCTTTCTAGTTTATTCCTGACGCTGAGGCGCGAGAGCAAGGGGAGCAAACAGGATTAGATACCCTGGTAGTCCTTGCCGTAAACGATGTATACTTGATGTAGTTGGACTCAACCCCGACTGTGTCGTAGCTAACGTGATAAGTATACCGCCTGAGGAGTACGCTCGCAAGGGTGAAACTCAAAAGAATTGACGGGGGCCCGCACAAGCAGTGGAGCATGTGGTTTAATTCGATGCAACGCGCAGAACCTTACCCAGGCTAGAAGTGCAGGGGACAACTCCTGAAAGGGAGCTTCTCGCAAGAGTCGCTGTATAGGTGCTGCATGGCT
>OTU_1104_3:Sponge3B:M00485:455:000000000-C2G9R:1:1111:7602:9959;size=3 No hits
CAAAAGCTGAACCGATTACTGCGATACCCGCGGCGACGGTTGTGCGCGCTCTGCGCCTAGCTAAAAGTATTGCCAGGATAAACATGGCTGCAATTAACACCATGACCCAACTTAGAATTGGCGCTGAAAACGCGTAGAAGGTTCGAGCCTGTGTCAGTGCGGGAACACTCATTAAGACGAACTGCTTGTCGGTTGCCGGAACTGTGATGTTGGCGGCAAACGAAATCCCACTCTCCACCAGTTTTTCTTGGGCTAGAGCGATCACCGAGTCCAAGTTGAGCACTACGTCGTCACCCTGAAGTTCAATGGGCCCACTGGGCTCCTCTTGCAAAATTGCAATGAGTCCTTTTTGTGCTGCCTTGTTGAGCTCAAGCCATGCCCGAGTAAATGCATCTGAGGTAACAAATGT
>OTU_1348_2:Sponge2B:M00485:455:000000000-C2G9R:1:1108:23487:1845;size=2 Main genome;Bacteria;Proteobacteria;Alphaproteobacteria;Rhodobacterales;Rhodobacteraceae
CACGTAGGCGGATCAGAAAGTTAGAGGTGAAATCCCAGGGCTCAACCCTGGAACTGCCTTTAAAACTATTGGTCTAGAGTTCGAGAGAGGTGAGTGGAATTCCAAGTGTAGAGGTGAAATTCGTAGATATTTGGAGGAACACCAGTGGCGAAGGCGGCTCACTGGCTCGATACTGACGCTGAGGTGCGAAAGCGTGGGGAGCAAACAGGATTAGATACCCTGGTAGTCCACGCCGTAAACGATGAATGCCAGACGTCAGCAAGCATGCTTGTTGGTGTCACACCTAACGGATTAAGCATTCCGCCTGGGGAGTACGGTCGCAAGATTAAAACTCAAAGGAATTGACGGGGGCCCGCACAAGCGGTGGAGCATGTGGTTTAATTCGAAGCAACGCGCAGAACCTTACCAACCCTTGACATACTCGTCGTCGTCTCAGAGATGAGACTTTCAGCTAGGCTGGACGAGATACAGGTGCTGCATGGCT
>OTU_1204_5:Sponge5B:M00485:455:000000000-C2G9R:1:2105:20636:16939;size=5 Main genome;Bacteria;Proteobacteria;Gammaproteobacteria;Betaproteobacteriales;Burkholderiaceae
TGCGCAGGCGGTGATGTAAGACAGTTGTGAAATCCCCGGGCTCAACCTGGGAATTGCATCTGTGACTGCATCGCTAGAGTACGGTAGAGGGGGATGGAATTCCGCGTGTAGCAGTGAAATGCGTAGATATGCGGAGGAACACCGATGGCGAAGGCAATCCCCTGGACCTGTACTGACGCTCATGCACGAAAGCGTGGGGAGCAAACAGGATTAGATACCCTGGTAGTCCACGCCCTAAACGATGTCAACTGGTTGTTGGGTGCATTAGTACTCAGTAACGAAGCTAACGCGTGAAGTTGACCGCCTGGGGAGTACGGCCGCAAGGTTGAAACTCAAAGGAATTGACGGGGACCCGCACAAGCGGTGGATGATGTGGTTTAATTCGATGCAACGCGAAAAACCTTACCTACCTTTGACATGTACGGAACTCGCCAGAGATGGCTTGGTGCTCGAAAGAGAACCGTAACACAGGTGCTGCATGGCT
>OTU_1621_2:Sponge5B:M00485:455:000000000-C2G9R:1:2113:20560:17725;size=2 Main genome;Bacteria;Dependentiae;Babeliae;Babeliales;UBA12409
TGCGTAGGCTGTTTATCAAGTCAACTGTTAAATTTCTCAGCTTAACTGAGAGTCTGCGGTAGAAACTGGTAAACTAGAGGATGGAAGAGAGAAGTAGAATTCTCGGAGTAGCGGTAAAATGCGTAGATCTCGAGAGGAACACCGATGGCGAAGGCAGCTTCTTGGTCCATTTCTGACGCTGAGGCACGAAAGCGTGGGGAGCAAACAGGATTAGATACCCTAGTAGTCCACGCTGTAAACGATGATCACTAGACGTTAGTCACGCTTGCGTGATTAGTGTCGCAGCTAACGCGTTAAGTGATCCGCCTGGGGAGTACGGTCGCAAGATTAAAACTCAAAGGAATTGACGGGGGTCCGCACAAGCGGTGGAACATGTGGTTTAATTCGACACTACGCGAGGAACCTTACCTAGGCTTGACATACATATGACCGCCCTAGAAACAGGGTTTTTCAAGCGAAAGCTTGGACATATGCACAGGTGCTGCATGGCT
>OTU_1571_2:Sponge5B:M00485:455:000000000-C2G9R:1:2109:10748:16102;size=2 Main genome;Bacteria;Proteobacteria;Alphaproteobacteria;Rhizobiales;Xanthobacteraceae
CACGTAGGCGGCTTTCTAAGTCAGGGGTGAAATCCTGGAGCTCAACTCCAGAACTGCCCTTGATACTGGAAAGCTTGAGTTCGGGAGAGGTGAGTGGAACTGCGAGTGTAGAGGTGAAATTCGTAGATATTCGCAAGAACACCAGTGGCGAAGGCGGCTCACTGGCCCGATACTGACGCTGAGGTGCGAAAGCGTGGGGAGCAAACAGGATTAGATACCCTGGTAGTCCACGCCGTAAACGATGGATGCTAGCCGTTGGACAGCTTGCTGTTCAGTGGCGCAGCTAACGCATTAAGCATCCCGCCTGGGGAGTACGGTCGCAAGATTAAAACTCAAAGGAATTGACGGGGGCCCGCACAAGCGGTGGAGCATGTGGTTCAATTCGAAGCAACGCGCAGAACCTTACCAACCCTTGACATGTCCAGTATGGGTTTCAGAGATGAGACCCTTCAGTTCGGCTGGCTGGAACACAGGTGCTGCATGGCT
>OTU_1736_2:Sponge6B:M00485:455:000000000-C2G9R:1:2102:18723:6752;size=2 Main genome;Bacteria;Proteobacteria;Gammaproteobacteria;Diplorickettsiales;Diplorickettsiaceae;Aquicella
CGCGTAGGCGGTTTGATGGGTGTGGTGTGAAAGCCCTGGGCTTAACCTGGGCAGTGCATCGCAAACTATGAGACTGGAGTACAAGAGAGGGTGGCGGAATTTCCGGTGTAGCGGTGAAATGCGTAGAGATCGGAAGGAACGTCGATGGCGAAGGCAGCCACCTGGCTTGATACTGACGCTGAGGCGCGAAAGCGTGGGGAGCGAACAGGATTAGATACCCTGGTAGTCCACGCTGTAAACGATGAGGACTAGATGTTGGAAGGGGAACCTTTCAGTATCGAAGCTAACGCGATAAGTCTTCCGCCTGGGAAGTACGGCCGCAAGGTTGAAACTCAAAGGAATTGACGGGGGCCCGCACAAGCGGTGGAGCATGTGGTTTAATTCGATGCAACGCGAAGAACCTTACCTACTCTTGACATCCAACGAATCCGACTGAGAGGTTGGAGTGCCGAAAGGAACGTTGAGACAGGTGCTGCATGGCT
>OTU_1597_2:Sponge5B:M00485:455:000000000-C2G9R:1:2111:20446:6569;size=2 Main genome;Bacteria;Patescibacteria;Microgenomatia;Candidatus Levybacteria
TGCGTAGGCTTCTTGAATAGTCGTACTTTAAAGACTAAGGCTTAACCTTGGGAATGGGTACGATACTTTCAAGATGGAGGATTGTCAGGGATGCTGGAACAGTAGGTGTAGCAGTGAAATGCGTTGATATCTACTGGAACACCAAAGGCGAAGGCAAGCATCTGGGATTTTCCTGACGCTGAGGCACGAAAGCCAGGGGAGCGAAACAGATTAGATACCTGTGTAGTCCTGGCCGTAAACGATGTCCGCTAGCTCTCTCTGCTTACAGAGGGGGTGTAAGCTAACGCGTTAAGCGGACCGCCTGGGGAGTACGGCCGCAAGGCTAAAACTCAAAGGAATTGACGGGGACCCGCACAACCGGTGGAGCGTGTGGTTCAATTCGAGACAAAACGAAAAACCTCACCAGGGTTTGACATGATACCGTTTATGCTTTTGGAAACATTAGCAAATCCGCAAGGATGGTACCACAGGTGCTGCATGGCT
>OTU_771_8:Sponge5B:M00485:455:000000000-C2G9R:1:1109:10654:12169;size=8 Main genome;Bacteria;Proteobacteria;Gammaproteobacteria;OM182 clade
CGCGTAGGTGGTTTATTAAGTGGGATGTGAAAGCCCCGGGCTTAACCTGGGAACTGCATTCCAAACTGATGAACTAGAGTACGATAGAGGGGGGTAGAATTCAGAGTGTAGCGGTGAAATGCGTAGATATTCTGAGGAATACCGGTGGCGAAGGCGGCCCCCTGGATTGATACTGACACTGAGGTGCGAAAGCGTGGGGAGCAAACAGGATTAGATACCCTGGTAGTCCACGCCGTAAACGATGTCTACTAGCCGTTGGGAGGCTTGACCTCTTAGTGGCGAAGCTAACGCGATAAGTAGACCGCCTGGGGAGTACGGTCGCAAGATTAAAACTCAAATGAATTGACGGGGGCCCGCACAAGCGGTGGAGCATGTGGTTTAATTCGATGCAACGCGAAAAACCTTACCAGGCCTTGACATCCTGAGAATTCGGTAGAGATACCTTAGTGCCTTCGGGAACTCAGTGACAGGTGTTGCATGGCT
>OTU_260_33:Sponge1B:M00485:455:000000000-C2G9R:1:2115:13877:11330;size=33 Main genome;Bacteria;Dependentiae;Babeliae;Babeliales;Vermiphilaceae
TGTGTAGGCGGCAATCTAAGTCAACTGTTAAATACTCCGGCCTAACTGGAGATCAGCGGTAGATACTGGGTTGCTAGAGGATGGAAGAGAGAAGTGGAATTCTCGGAGTAGCGGTAAAATGCGTGGATCTCGAGAGGAACACCAATGGCGAAGGCAGCTTCTTGGTCCATTTCTGACGCTGAGACACGAAAGCGTGGGGAGCAAACAGGATTAGATACCCTGGTAGTCCACGCTGTAAACGATGATCACTAGACGTCAGACCTGTTTTACAGGTTTGGTGTCGTAGCTAACGCGCTAAGTGATCCGCCTGGGGACTACGGTCGCAAGATTAAAACTCAAAGGAATTGACGGGGGTCCGCACAAGCGGTGGAACATGTGGTTTAATTCGACAATACGCGAGGAACCTTACCTAGACTTGACATGCTTCTGACAGCCGTAGAAATACGGTCTTCCGAGCTTCGGTTCGGACAGTTGCACAGGTGCTGCATGGCT
>OTU_1134_3:Sponge4B:M00485:455:000000000-C2G9R:1:1116:16380:10695;size=3 Main genome;Bacteria;Proteobacteria;Alphaproteobacteria;Paracaedibacterales;Paracaedibacteraceae
CGCGTAGGCGGTTTTGAAAGTTAGATGTGAAAGCCCTGGGCTCAACCCGGGAACTGCATTTAATACTGCAAGACTAGAGTACGATAGAGGAAGGTGGAATTTCTAGTGTAGGAGTGAAATCCGTAGATATTAGAAGGAACACCAGTGGCGAAGGCGACCTTCTGGGTCGTAACTGACGCTAAGGCGCGAAAGCATGGGGAGCAAACAGGATTAGATACCCTGGTAGTCCATGCCCTAAACGATGAATGCTAGACGTTGGGACTTTCAGTTTCGGTGTCGCAGCTAACGCATTAAGCATTCCGCCTGGGGAGTACGGTCGCAAGATTAAAACTCAAAGGAATTGACGGGGGCCCGCACAAGCGGTGGAGCATGTGGTTTAATTCGACGCTACGCGAAAAACCTTACCAGCTTTTGACATGGAAATTAAGAGATCTAGAGATAGATCTTGTCGGTTCGGCCGGATTTCACACAGGTGATGCATGGCT
>OTU_1523_2:Sponge5B:M00485:455:000000000-C2G9R:1:1119:7745:2759;size=2 Main genome;Bacteria;Kiritimatiellaeota;Kiritimatiellae;WCHB1-41
TGCGTAGGTGGTCTGGTTAGTCGGATGTGAAATCCCGGGGCTCAACCCCGGAACTGCATCCGAAACTGCCAGACTAGAGTCCAGGAGGGGAGAGCGGAATTCAGAGTGTAGCGGTGAAATGCGTTGATATTCTGAAGAACACCGGCGGCGAAGGCGGCTCTCTGGAATGGAACTGACACTGAGGCACGAAAGCGTGGGTAGCAAACAGGATTAGATACCCTGGTAGTCCACGCCGTAAACGTTGCACACTTGGTGTGGGAGGTATTGACCCCTTCCGTGCCGTAGCTAACGCGTTAAGTGTGCCGCCTGGGGAGTACGGTCGCAAGATTAAAACTCAAAGAAATTGACGGGGGCCCGCACAAGCGGAGGAGCATGTGGCTTAATTCGATGCAACGCGAAGAACCTTACCAGGGCTTGACATGGGAACCCTTCGGGGGTGGTAACGAAAGTTACCTTTATCATCACAGGTGCTGCATGGCT
>OTU_639_8:Sponge4B:M00485:455:000000000-C2G9R:1:2114:12370:16182;size=8 Main genome;Bacteria;Patescibacteria;ABY1;Candidatus Magasanikbacteria
TCCGCAGGTTGTTTTATAAGTCGATTGTTAAATCTTCGGGCTCAACCCGAAGACTGCTGTCGAAACTGTAAAACTAGAGGATGGGAGAGGTAAGCGGAATTCTCGGTGTAGTCGTAATAAGCGCTGATATCGAGAGGAACACCAAAGGCGAAGGCAGCTTACTGGAACAATCCTGACACTCATGGACGAAAGCGTGGGGAGCGAAGCGGATTAGATACCCGCGTAGTCCACGCTGTAAACGATGTGTACTAGGTATTGGAAGTATCGACCCTTTCAGTGCCGTTTAAAAAAGCTAACGCGTTAAGTACACCGCCTGGGGAGTACGATCGCAAGATTAAAACTCAAAGGAATAGACGGGGACCCGCACAAGCGGAGGATCATGCGGTTTAATTCGATGATACGCGGCGAACCTTACCTGGACTTGACATGTAGCTGCAAGCCTCTAGAAACAGAGGCCGCTTTCGAAGGTGCTACACAGGTGCTGCATGGTT
>OTU_149_197:Sponge3B:M00485:455:000000000-C2G9R:1:2115:5531:11340;size=197 Main genome;Bacteria;Proteobacteria;Gammaproteobacteria;Gammaproteobacteria Incertae Sedis
AGTGTAGGCGGCTTCGTAAGTCGGATGTGAAAGCCCTGGGCTTAACCTGGGAATGGCATTCGAAACTGCGCGGCTAGAGTCTGATAGAGGGAAGTGGAATTCCAGGTGTAGCGGTGAAATGCGTAGAGATCTGGAGGAACACCAGTGGCGAAGGCGGCTTCCTGGATCAAGACTGACGCTGAGGCTCGAAAGCGTGGGGAGCAAACAGGATTAGATACCCTGGTAGTCCACGCCCTAAACGATGTCAACTAGACGTTGGGTTCATTAAGGAACTTAGTGTCGAAGCTAACGCGTTAAGTTGACCGCCTGGGGAGTACGGCCGCAAGGTTGAAACTCAAAGGAATTGACGGGGGCCCGCACAAGCGGTGGAGCATGTGGTTTAATTCGATGCAACGCGAAGAACCTTACCAGCCCTTGACATCCTGGGAATTTTGTAGAGATACATTAGTGCCTTCGGGAATCCAGTGACAGGTGCTGCATGGCT
>OTU_1383_2:Sponge3B:M00485:455:000000000-C2G9R:1:1113:25564:12562;size=2 Main genome;Bacteria;Proteobacteria;Deltaproteobacteria;Desulfobacterales;Desulfobulbaceae;Desulfobulbus
CGCGCAGGCGGCTTGATAAGTTAGATGTGAAAGCCCACGGCTTAACCGTGGAAGTGCATTTAAAACTGTCAAGCTTGAGTATCAGAGGGGAAAGTGGAATTCCTGGTGTAGAGGTGAAATTCGTAGATATCAGGAGGAATACCAGTGGCGAAGGCGACTTTCTGGCTGAATACTGACGCTGAGGCGCGAAAGCGTGGGGAGCAAACAGGATTAGATACCCTGGTAGTCCACGCCGTAAACGATGTCAACTAGGTGTAGGGGGTGTTGATCCCTTCTGTGCCGCAGCTAACGCATTAAGTTGACCGCCTGGGGAGTACGGTCGCAAGATTAAAACTCAAAGAAATTGACGGGGGCCCGCACAAGCGGTGGAGTATGTGGTTTAATTCGATGCAACGCGAAGAACCTTACCTGGTCTTGACATCCCAAGAATTTCCTGGAAACAGGAAAGTGCCCTTCGGGGAACTTGGTGACAGGTGCTGCATGGCT
>OTU_559_10:Sponge5B:M00485:455:000000000-C2G9R:1:1102:17311:13506;size=10 Main genome;Bacteria;Proteobacteria;Gammaproteobacteria;Cellvibrionales;Porticoccaceae;Porticoccus
CGCGTAGGCGGTTTGATAAGCTGGATGTGAAAGCCCCGGGCTCAACCTGGGAACTGCATCCAGAACTGTCTGACTAGAATACAATAGAGGTGAGTGGAATTTCCTGTGTAGCGGTGAAATGCGTAGATATAGGAAGGAACATCAGTGGCGAAGGCGACTCACTGGATTGATATTGACGCTAAGGTGCGAAAGCGTGGGGAGCGAACAGGATTAGATACCCTGGTAGTCCACGCCGTAAACGATGTCTACTAGCCGTTGGGATCCTTGAGGTCTTAGTGGCGCAGCTAACGCAATAAGTAGACCGCCTGGGGAGTACGGCCGCAAGGTTAAAACTCAAATGAATTGACGGGGGCCCGCACAAGCGGTGGAGCATGTGGTTTAATTCGAAGCAACGCGCAGAACCTTACCAACCCTTGACATCCTGTGCTACTACCAGAGATGGTACGTTCCCTTCGGGGACGCAGTGACAGGTGCTGCATGGCT
>OTU_89_304:Sponge3B:M00485:455:000000000-C2G9R:1:1101:8974:6250;size=304 Main genome;Bacteria;Firmicutes;Clostridia;Clostridiales;Lachnospiraceae;Vallitalea
TGCGTAGGCGGTAAGGTAAGTCAGATGTGAAAACCCGGGGCTCAACTTCGGGATTGCATTTGAAACTACTTAACTAGAGTGCAGGAGAGGAAAGTGGAATTCCTAGTGTAGCGGTGAAATGCGTAGATATTAGGAGGAACACCAGTGGCGAAGGCGGCTTTCTGGACTGTAACTGACGCTGAGGCACGAAAGCGTGGGGAGCGAACAGGATTAGATACCCTGGTAGTCCACGCCGTAAACGATGAATGCTAGGTGTCGGGGGTCGAACCTCGGTGCCGCAGCTAACGCATTAAGCATTCCACCTGGGGAGTACGATCGCAAGATTGAAACTCAAAGGAATTGACGGGGACCCGCACAAGCGGTGGAGCATGTGGTTTAATTCGAAGCAACGCGAAGAACCTTACCAGGTCTTGACATACTCTTGATCACTCCGTAACGGGAGTTTTCCTTCGGGACAAGAGATACAGGTGGTGCATGGTT
>OTU_810_6:Sponge6B:M00485:455:000000000-C2G9R:1:2114:16010:7327;size=6 Main genome;Bacteria;Patescibacteria;Microgenomatia;Candidatus Chisholmbacteria
TTCGTAGGCGGATAAGTAAGTGATGGGTTAAAGCCCGCGGCTCAACTGCGGATATGCTCGTCATACTGCTTATCTAGAATTAGTTCGGGGAGGTTGGAATTCTCGGTGGAGGGGTGAAATCCGTTGATATCGAGAGGAACGCCAAGGGTGAAGACAGGCCTCTAGGACTTAATTGACGCTGAGGGACGAAAGCTAGGGTAGCCAAGCGGATTAGAGACCCGTGTAGTCCTAGCTGTAAACGATGAATACTAGTTGGCTGTACTTTTAGTATGGCTGACGTAAGCTAACGCGTTAAGTATTCCGCCTGGGAAGTACGATCGCAAGATTAAAACTCAAAGGAATTGACGGGGGAGCGCACAATCGGTGGATCATGTGGTTTAATTCGATACAAACCGAAGAACCTTACCCAGGCTTGACATATACCTGCAAGCCTATAGAAATATAAGCCGCCTTCGAGGGTGGTATACAGGTGCTGCATGGTT
>OTU_1455_2:Sponge5B:M00485:455:000000000-C2G9R:1:1102:6651:17777;size=2 Main genome;Bacteria;Proteobacteria;Alphaproteobacteria;Holosporales;Holosporaceae
TGCGTAGGCGGCTTCTTAAGCAAGGTGTGAAATCCCTGGGCTTAACCCAGGAACTGCGCTTTGAACTGAGAAGCTAGAGTACGAGAGAGGAAAGTAGAATTCCTAGTGTAGGAGTGAAATCCATAGATATTAGGAGGAATACCAAAGGCGAAGGCAGCTTTCTGGCTCGTAACTGACGCTGAGGCACGAAAGCGTGGGGAGCAAATAGGATTAGATACCCTAGTAGTCCACGCTGTAAACGATGAATGCTAAACGTCGGATTATTTCGGTGTTGCAGCTAACGCATTAAGCATTCCGCCTGGGGAGTACGGTCGCAAGATTAAAACTCAAAGGAATTGACGGGGGCCCGCACAAGCGGTGGAGCATGTGGTTTAATTCGACGCAACGCGAAAAACCTTACCAGCTCTTGACATGGGAACAGAGGTCTTTAGAGATAAAGACCGCGGTTCGGCCGGGTTCTACACAGGTGCTGCATGGCT
>OTU_1512_2:Sponge5B:M00485:455:000000000-C2G9R:1:1116:17913:8587;size=2 Main genome;Bacteria;Chlamydiae;LD1-PA32
GGTCTAGGCGGTCTATTAAGTTTCCTGTGAAAACCCGGGGCTCAACCCCGTGGACTGCAGGGAAAACTGGTAGACTTGAGTATGTGAGACGCGTGCGGAATACTGGGTGTAGCGGTGAAATGCGTAGATATCCAGTAGAACACCAGCGGCGAAGGCGGCCCGCGTGCACATTACTGACGCTGAAGCCCGAAAGCGTGGGGAGCGAACAGGATTAGATACCCTGGTAGTCCACGCCGTAAACGATGTGTACTAGATGTAGGCAGAATCGACCCTGCCTGTGTCACAGCTAACGCGTTAAGTACACCGCCTGGGGAGTACGCTCGCAAGAGTGAAACTCAAAGGAATTGACGGGGACCCGCACAAGCGGTGGAGCATGTTCTTTAATACGACGCAACGCGTAGAACCTTACCAGGACTTGACATGCAGCTGCACATCCGGTGAAAGCCGGACTCCTTCGAGGGTGCTGCACAGGTGTTGCATGGCT
>OTU_1803_2:Sponge6B:M00485:455:000000000-C2G9R:1:2112:8030:2431;size=2 Main genome;Bacteria;Dependentiae;Babeliae;Babeliales
CGCGTAGGCGGTCCGTTAAGTCAGTTGTTAAAGGCCATGGCTTACCCATGGAAATGCAATTGATACTGGCGGCCTGAGAGGGCAAGAGAGAGAAGTGGAATTCTTGGAGTAGCGGTAAAATGCGTAGATCTCAAGAGGAACACCGATGGCGAAGGCAGCTTCTTGGCTTGTACCTGACGCTGAGGCGCGAAAGCGTGGGGAGCAAACAGGATTAGATACCCTGGTAGTCCACGCCGTAAACGATGATCACTAGATGTCGGATTCGCATAGCGAGTTCGGTGTCAAAGCTAACGCGTTAAGTGATCCGCCTGGGGAGTACGGTCGCAAGATTAAAACTCAAAGGAATTGACGGGGGTCCGCACAAGCGGTGGAACATGTGGTTTAATTCGACACTACGCGAGGAACCTTACCTAGACTTGACATGTTGGTGACCGCTGTAGAGATACAGCTTTCCTGGTTTACCAGGACGCCTACACAGGTGCTGCATGGCT
>OTU_537_23:Sponge2B:M00485:455:000000000-C2G9R:1:2115:23900:8334;size=23 Main genome;Bacteria;Planctomycetes;OM190
CGCGTAGGCTGTCCTGTAAGCGGTGTGTGAAAGCCCGGGGCTCAACCCCGGAACTGCATACCGAACTGCAGGGCTAGAGAACGAGAGGGGACTATGGAACTCTAGGTGGAGCGGTGAAATGCGTAGATATCTAGAGGAACGCCGGTGGCGAAAGCGATAGTCTGGCTCGTTTCTGACGCTGAGGCGCGAAAGCGTGGGTAGCAAACAGGATTAGATACCCTGGTAGTCCACGCCGTAAACGATGAGCACTAGGTAGCCGTGGGATCCGACCCATGGCTGCTGCAGGTAATCCACTAAGTGCTCCGCCTGGGGAGTATGGTCGCAAGGCTGAAACTCAAAGGAATTGACGGGGGCTCACACAAGCGGTGGAGGATGTTGCTTAATTCGAAGCAACGCGAAGAACCTTACCAGGGTTTGACATGCAGGGATTAACCCCGTGAAAGCGGGGGGATTGCCTTCGGGTGTAACCTGTACAGGTGTTGCATGGCT
>OTU_408_20:Sponge3B:M00485:455:000000000-C2G9R:1:1102:17938:11877;size=20 Main genome;Bacteria;Proteobacteria;Gammaproteobacteria;Oceanospirillales;Litoricolaceae;Litoricola
CGCGTAGGCGGCTTGGTAAGTTGGATGTGAAAGCCCCGGGCTCAACCTGGGAACTGCATCCAAAACTGCCTAGCTAGAGTATGGTAGAGGATGGCGGAATTTCCTGTGTAGCGGTGAAATGCGTAGATATAGGAAGGAACATCAGTGGCGAAGGCGGCCATCTGGACCAATACTGACGCTGAGGTGCGAAAGCGTGGGGAGCAAACAGGATTAGATACCCTGGTAGTCCACGCCGTAAACGATGAGAACTAGCCGTTGGACATCTTGCATGTTTAGTGGCGCAGCTAACGCGATAAGTTCTCCGCCTGGGGAGTACGGCCGCAAGGTTAAAACTCAAATGAATTGACGGGGGCCCGCACAAGCGGTGGAGCATGTGGTTTAATTCGACGCAACGCGAAGAACCTTACCTACACTTGACATCCTCGGAACTTTCTAGAGATAGATTGGTGCCTTCGGGAACCGAGTGACAGGTGCTGCATGGCT
>OTU_1466_2:Sponge5B:M00485:455:000000000-C2G9R:1:1105:2847:10023;size=2 Main genome;Bacteria;Proteobacteria;Gammaproteobacteria
CGTGTAGGCGGTCATATCAAGTCGGGGGTGAACTCCTGGGGCTCAACCTCAGAACTGCCTTCGATACTGATAGACTAGAGTGCGGAAGGGGCCAGTGGAATTTCCAGTGGAGAGGTGAAATTCGTAGAGATTGGAAAGAACACCAGTGGCGAAGGCGACTGGCTGGTCCGCAACTGACGCTGAGGCGCGAAAGCGTGGGGAGCAAACAGGATTAGATACCCTGGTAGTCCACGCCCTAAACGATGTCCACTAGCTATTGGATTTAAGATTCAGTGGCGAAGCTAACGCGTTAAGTGGACCGCCTGGGGAGTACGGTCGCAAGATTAAAACTCAAAGGAATTGACGGGGACCCGCACAAGCGGTGGATGATGTGGTTTAATTCGATGCAACGCGAAAAACCTTACCTGCTCTTGACATGTTCGGAATCTTGTAGAGATACAGGAGTGCCTTCGGGAATCGAAACACAGGTGTTGCATGGCT
>OTU_207_59:Sponge5B:M00485:455:000000000-C2G9R:1:2114:14825:6619;size=59 Main genome;Bacteria;Proteobacteria;Alphaproteobacteria;SAR11 clade;Clade III
TATGTAGGCGGCTAGATAAGTTAATTGTGAAAGCCCAAAGCTTAACTTTGGAATTGCAATTAAAACTATTTAGCTAGAGTATGATAGAGGAAAGCGGAATACATAGTGTAGAGGTGAAATTCGTAGATATTATGTAGAACACCAGTTGCGAAGGCGGCTTTCTGGATCATTACTGACGCTGAGATACGAAAGTATGGGTAGCGAAGAGGATTAGATACCCTCGTAGTCCATACTGTAAACGATGATTATTAGATGTGGGGAATTATTTCTCTGTATCACAGCTAACGCGTTAAATAATCCGCCTGGGGAGTACGACCGCAAGGTTAAAACTCAAATGAATTGACGGGGACCCGCACAAGCGGTGGAGCATGTGGTTTAATTCGAAGCAACGCGCAGAACCTTACCAACCCTTGACATGTTCGTCGCGAGACTAAGAAATTAGTCTCTTCGGTTCGGCCGGACGAAACACAGGTGCTGCATGGCT
>OTU_1420_4:Sponge4B:M00485:455:000000000-C2G9R:1:1113:24934:14799;size=4 Main genome;Bacteria;Proteobacteria;Alphaproteobacteria;Rhizobiales;Rhizobiaceae;Ahrensia
CACGTAGGCGGATTGATCAGTTAGAGGTGAAATCCCGGGGCTCAACCCCGGAACTGCCTTTAATACTGTCAGTCTAGAGATCGAGAGAGGTGAGTGGAATTCCGAGTGTAGAGGTGAAATTCGTAGATATTCGGAGGAACACCAGTGGCGAAGGCGGCTCACTGGCTCGATACTGACGCTGAGGTGCGAAAGCGTGGGGAGCAAACAGGATTAGATACCCTGGTAGTCCACGCCGTAAACGATGGAAGCTAGCCGTCGGGCAGTATACTGTTCGGTGGCGCAGTTAACGCATTAAGCTTCCCGCCTGGGGAGTACGGTCGCAAGATTAAAACTCAAAGGAATTGACGGGGGCCCGCACAAGCGGTGGAGCATGTGGTTTAATTCGAAGCAACGCGCAGAACCTTACCAGCCCTTGACATCCCGATCGCGGTTACCAGAGATGGTATCCTTCAGTTAGGCTGGATCGGTGACAGGTGCTGCATGGCT
>OTU_1192_3:Sponge5B:M00485:455:000000000-C2G9R:1:2103:12423:1970;size=3 Main genome;Bacteria;Proteobacteria;Gammaproteobacteria;Betaproteobacteriales;Neisseriaceae
TGCGCAGGCGGATATGTAAGTTAGATGTGAAATACCCGAGCTCAACTTGGGAATGGCATTTAAGACTGCATGTCTAGAGTTTGTCAGAGGGGGGTAGAATTCCAAGTGTAGCAGTGAAATGCGTAGAGATTTGGAGGAATACCGGTGGCGAAGGCGGCCCCCTGGGATAGAACTGACGCTCATGCACGAAAGCGTGGGTAGCAAACAGGATTAGATACCCTGGTAGTCCACGCCCTAAACGATGTCTACTTGCTGTTGGGGGTAAAACTTTAGTAGCGAAGCTAACGCGAGAAGTAGACCGCCTGGGGAGTACGGTCGCAAGATTAAAACTCAAAGGAATTGACGGGGACCCGCACAAGCGGTGGATGATGTGGATTAATTCGATGCAACGCGAAGAACCTTACCTGCTCTTGACATGTATGGAAGATTTCAGAGATGAGATTGTGCCTTCGGGAACCATAACACAGGTGCTGCATGGCT
>OTU_513_11:Sponge3B:M00485:455:000000000-C2G9R:1:2111:18205:22947;size=11 Main genome;Bacteria;Proteobacteria;Alphaproteobacteria;Rickettsiales;AB1
TACGTAGGCGGTTATTTAAGTTAGAAGTGAAATCCCGGGGCTTAACCTCGGAACTGCTTTTAATACTGGATAACTAGAGTATGATAGAGGAAAACGGAATTCCTAGTGTAGAGGTGAAATTCGTAGATATTAGGAGGAACATCAAAAGTGAAGACAGTTTTCTAGGTCATTACTGACGCTCAGGTACGAAAGCGTGGGGAGCAAACAGGATTAGATACCCTGGTAGTCCACGCTGTAAACGATGTATGTTCGACGTCAGGATTTAAGTCTTGGTGTCTCAGCTAACGCATTAAACATACCGCCTGGGGAGTACGATCGCAAGATTAAAACTCAAAGGAATTGACGGGGACCCGCACAAGCGGTGGAGCATGTGGTTTAATTCGAAGCTAAGCGAAGAACCTTACCAATTTTTGACATGCCGGTTAAGTCTCTCAGAGATGAGAGATGTCATTTCGGATGGACCGTGCACAGGTGCTGCATGGCT
>OTU_214_52:Sponge3B:M00485:455:000000000-C2G9R:1:2114:14003:11088;size=52 Main genome;Bacteria;Chlamydiae;Chlamydiae (kingdom);Chlamydiales;Simkaniaceae
CGCGTAGGCTGAAAAGCCAGTCGGGCGTGAAATTCCGGGGCTCAACCCCGGAGCTGCACTCGATACTACTTTTCTAGAGGATAGGCGGAGAAAACGGAATTCCACGTGTAGCGGTGAAATGCGTAGATATGTGGAAGAACACCCGTGGCGAAGGCGGTTTTCTAGCTTATTCCTGACGCTGAGGCGCGAAAGCAAGGGGAGCGAACAGGATTAGATACCCTGGTAGTCCTTGCCGTAAACGATGCATACTAAGTGTAGCTGGATTCAACCCCGGCTGTGCTGAAGCTAACGTATTAAGTATGCCGCCTGGGGAGTACGCTCGCAAGGGTGAAACTCAAAAGAATTGACGGGGACCCGCACAAGCAGTGGAGCATGTGGTTTAATTCGATGCAACGCGAAGAACCTTACCTAGGCTTGACTTATAGCAGACCGCCGTAGAAATACGGTTTCCCTTAGTGGCTGCTATACAGGTGCTGCATGGCT
>OTU_474_20:Sponge4B:M00485:455:000000000-C2G9R:1:2111:10550:15170;size=20 Main genome;Bacteria;Planctomycetes;OM190
CGTGTAGGCGGCCTGTAAAGCGGAGTGTGAAAGCCCGGGGCTCAACCCCGGAACTGCATTCCGAACTGGCAGGCTAGAGGACAGCAGGGGGGTATGGAACTCCAGGTGGAGCGGTGAAATGCGTAGATATCTGGAGGAACGCCGGTGGCGAAAGCGATACCCTGGGCTGTCCCTGACGCTGAGGCGCGAAAGCGTGGGTAGCAAACAGGATTAGATACCCTGGTAGTCCACGCCGTAAACGATGAGCACTAGGTAGCCGTGGGAACCGACCTATGGCTGCCGTAGGAAATCCGTTAAGTGCTCCGCCTGGGGAGTATGGTCGCAAGGCTGAAACTCAAAGGAATTGACGGGGGCTCACACAAGCGGTGGAGGATGTTGCTTAATTCGAAGCAACGCGAAGAACCTTACCAGGGTTTGAAATGCAGGGATTAAACGGGTGAAAGCCTGTGGATTGCCTTCGGGTGTAACCTGCGCAGGTGTTGCATGGCT
>OTU_1421_2:Sponge4B:M00485:455:000000000-C2G9R:1:2105:23748:11126;size=2 Main genome;Bacteria;Bacteroidetes;Bacteroidia;Chitinophagales;Saprospiraceae
TGCGTAGGCGGAAAAATAAGTCAGATGTGAAAGCTTTCAGCTTAACTGGAAAATTGCATTTGATACTGTTTATCTTGAATTAGGTTGAGGTTAGCGGAATGTGACATGTAGCGGTGAAATGCTTAGATATGTCATAGAACACCAATTGCGAAGGCAGCTAACTAGGCCTTAATTGACGCTGAGGCACGAAAGCGTGGGGAGCGAACAGGATTAGATACCCTGGTAGTCCACGCCCTAAACGATGTTTACTCGATGTTTGTATTTATATGAGCATCCAAGGGAAACCGTTAAGTAAACCACCTGGGGAGTACGTTCGCAAGAATGAAACTCAAAGGAATTGACGGGGGTCCGCACAAGCGGTGGAGCATGTGGTTTAATTCGATGATACGCGAGGAACCTTACCTGGGCTCTAATGTGACTGCTATTCTGTGAAAACAGAAGTTCCTTCGGGACAGGAAACAAGGTGCTGCATGGTT
>OTU_1186_5:Sponge5B:M00485:455:000000000-C2G9R:1:1117:20455:7043;size=5 Chloroplast;Bacteria (Chloroplast);Cyanobacteria (Chloroplast);Oxyphotobacteria (Chloroplast)
TCTGTAGGCGGTTTAGAAAGTCTTTTGTGAAATACTTCAGCTCAACTGAGGCTCCGCAAAAGAAACTTCTAGACTTGAGGAAAGTAGAGGTACAGGGAATTTCCGGTGGAGCGGTGAAATGCGTAGATATCGGAAGGAACACCAATATGGCGAAGGCACTGTACTGGGCTTTTCCTGACGCTCAGAGACGAAAGCTGAAGGAGTGATTAGGATTAGATACCCTAGTAATTTCAGCCGTAAACGATGAAAACTCACTGTCGAGCCAATATATGGAGCGGTGGTCAAGCTAACGCGTGAAGTTTTCCGCCTGGGGATTACGCTTGCAAAAGTGAAACTCAAAGGAATTGACGGGGACCCGCACAAGCGGTGGAGTATGTGGTTTAATTCGATGCAACGCGAAAAACCTTACCAGGGTTTGAAATAATTTCAAAACTTCTTGAAAGAGAAGCCTCCTTCGGGATGGAATTACAGGTGGTGCATGGCT
>OTU_1693_2:Sponge6B:M00485:455:000000000-C2G9R:1:1107:21566:5132;size=2 Main genome;Bacteria;Acidobacteria;Thermoanaerobaculia;Thermoanaerobaculales;Thermoanaerobaculaceae;Subgroup 23
CACGTAGGCGGCAATGCAAGTCGCAGGTGAAAGCCCTCGGCTCAACCGAGGAACTGCCTGCGAAACTGCGTTGCTTGAGTCCGGGAGGGGGGAGCGGAATTCCCAGTGTAGCGGTGAAATGCGTAGATACTGGGAGGAACACCGGTGGCGAAGGCGGCTCCCTGGACCGGAACTGACGCTGAGGTGCGAAAGCGTGGGTAGCAAACAGGATTAGATACCCTGGTAGTCCACGCCGTAAACGATGGGCACTAGGTGCAGCGGGTGTCGACCCCTGCTGTGCCGAAGTTAACGCATTAAGTGCCCCGCCTGGGGAGTACGGTCGCAAGGCTGAAACTCAAAGGAATTGACGGGGGCCCGCACAAGCGGTGGAGCATGTGGTTTAATTCGATGCAACGCGAGGAACCTTACCTGGGTTTGAACTGCCGAGGACCGGTACAGAGACGTACCCTTCCCTTCGGGGACTTCGGTGGAGGTGCTGCATGGCT
>OTU_445_16:Sponge2B:M00485:455:000000000-C2G9R:1:2115:7109:15828;size=16 Main genome;Bacteria;Verrucomicrobia;Verrucomicrobiae;Opitutales;Puniceicoccaceae;Verruc-01
TGCGTAGGTGGCCCTGTGTGTTAGGTGTGAAATCTCGGAGCTCAACTCCGAAATTGCGCCTAAAACTGCAGGGCTAGAGTCTTGGAGAGGTAAGCGGAATTCCTGGTGTAGCGGTGAAATGCGTAGATATCAGGAGGAACACCAAAGGCGAAGGCAGCTTACTGGACAAGAACTGACACTGAGGCACGAAAGCGTGGGGAGCGAAAGGGATTAGATACCCCTGTAGTCCACGCCGTAAACGTTGTACACTAGGTTCCGGTCGATTCGACCCGATCGGGGCTCAAGCTAACGTGATAAGTGTACCGCCTGAGGACTACGGCCGCAAGGCTAAAACTCAAAGGAATTGACGGGGGCCCGCACAAGCGGTGGAGTATGTGGCTTAATTCGATGCAACGCGAAGAACCTTACCTGGCCTTGACATGTACCGGACAGAGTGTGAAAGCACTCCTTCCTTCGGGACTGGTACACAGGTGCTGCATGGCT
>OTU_1121_3:Sponge3B:M00485:455:000000000-C2G9R:1:2110:8107:11448;size=3 Main genome;Bacteria;Proteobacteria;Gammaproteobacteria;Diplorickettsiales;Diplorickettsiaceae;Aquicella
CGCGTAGGCGGATAGATGGGTGTGATGTGAAAGCCCTGGGCTTAACCTAGGAAGTGCATCGCAAACTAGCTATCTGGAGTATAAGAGAGGGTGGCGGAATTTCCGGTGTAGCGGTGAAATGCGTAGAGATCGGAAGGAACGTCGATGGCGAAGGCAGCCACCTGGCTTAATACTGACGCTGAGGCGCGAAAGCGTGGGTAGCGAACAGGATTAGATACCCTGGTAGTCCACGCTGTAAACGATGAAGACTAGATGTTGTTAGGGGAACCTGACAGTATCGAAGCTAACGCGATAAGTCTTCCGCCTGGGAAGTACGGCCGCAAGGTTGAAACTCAAAGGAATTGACGGGGGCCCGCACAAGCGGTGGAGCATGTGGTTTAATTCGATGCAACGCGAAGAACCTTACCTACTCTTGACATCCTGCGAATTGAGCTGAGAAGCTCGAGTGCCGAGAGGAACGCAGAGACAGGTGCTGCATGGCT
>OTU_503_17:Sponge1B:M00485:455:000000000-C2G9R:1:2112:6105:6514;size=17 Main genome;Bacteria;Dependentiae;Babeliae;Babeliales;Vermiphilaceae
TGCGTAGACGGCGCGTTAAGTTTGTTGTTAAATCCTCCGGCTCAACCGGAGATATGCGGCAAATACTGGCGTGCTAGAGGATGGAAGAGAGAAGTGGAATTCTTGGAGTAGCGGTAAAATGCGTAGATCTCAAGAGGAACACCGATGGCGAAGGCAGCTTCTTGGTCCATTCCTGACGTTGAGGCACGAAAGCGTGGGGAGCAAACAGGATTAGATACCCTGGTAGTCCACGCCGTAAACGATAATCACTAGACGTTGATTCTGTTTAACGGGATCAGTGTCGAAGCTAACGCGTTAAGTGATTCACCTGGGAAGTACGGTCGCAAGATTAAAACTCAAATGAATTGACGGGGGTCCGCACAAGCGGTGGAACATGTGGTTTAATTCGACACTACGCGAGGAACCTTACCTAGGCTTGACATGTATTTGACAGTCGTGGAAACACGATCTTTCGAGCTTCGGTTCGGACAGATACACAGGTGCTGCATGGCT
>OTU_1162_7:Sponge5B:M00485:455:000000000-C2G9R:1:1102:25923:7029;size=7 Main genome;Bacteria;Proteobacteria;Gammaproteobacteria;Betaproteobacteriales;Burkholderiaceae;Hydrogenophaga
TGCGCAGGCGGTTATATAAGACAGATGTGAAATCCCCGGGCTCAACCTGGGAATTGCATTTGTGACTGTATAGCTAGAGTACGGTAGAGGGGGATGGAATTCCGCGTGTAGCAGTGAAATGCGTAGATATGCGGAGGAACACCGATGGCGAAGGCAATCCCCTGGACCTGTACTGACGCTCATGCACGAAAGCGTGGGGAGCAAACAGGATTAGATACCCTGGTAGTCCACGCCCTAAACGATGTCAACTGGTTGTTGGGTCTCTTCTGACTCAGTAACGAAGCTAACGCGTGAAGTTGACCGCCTGGGGAGTACGGCCGCAAGGTTGAAACTCAAAGGAATTGACGGGGACCCGCACAAGCGGTGGATGATGTGGTTTAATTCGATGCAACGCGAAAAACCTTACCCACCTTTGACATGTATGGAAGTTTCCAGAGATGGATTCGTGCTCGAAAGAGAGCCATAACACAGGTGCTGCATGGCT
>OTU_922_10:Sponge2B:M00485:455:000000000-C2G9R:1:1101:7657:9247;size=10 Main genome;Bacteria;Proteobacteria;Alphaproteobacteria;Rhodobacterales;Rhodobacteraceae;Pseudohalocynthiibacter
CGCGTAGGCGGATTAGTAAGTTAGGGGTGAAATCCCAGGGCTCAACCCTGGAACTGCCTTTAATACTGCTAGTCTTGAGTTCGAGAGAGGTGAGTGGAATTCCAAGTGTAGAGGTGAAATTCGTAGATATTTGGAGGAACACCAGTGGCGAAGGCGGCTCACTGGCTCGATACTGACGCTGAGGTGCGAAAGCGTGGGGAGCAAACAGGATTAGATACCCTGGTAGTCCACGCCGTAAACGATGAATGCCAGTCGTCAGCAAGCATGCTTGTTGGTGACACACCTAACGGATTAAGCATTCCGCCGGGGGAGTACGGTCGCAAGATTAAAACTCAAAGGAATTGACGGGGGCCCGCACAAGCGGTGGAGCATGTGGTTTAATTCGAAGCAACGCGCAGAACCTTACCAACCCTTGACATACCTGTCGCGGCTCCAGAGATGGAGCTTTCAGCTAGGCTGGACAGGATACAGGTGCTGCATGGCT
>OTU_1183_3:Sponge5B:M00485:455:000000000-C2G9R:1:1115:9032:14576;size=3 Main genome;Bacteria;Proteobacteria;Alphaproteobacteria;Rhodospirillales
TGTGTAGGCGGTTTGATAAGTTAGATGTGAAAGCCCAGGGCTTAACCCTGGAATTGCATTTAAGACTGTTGAACTTGAAGTTTGGAGAGGTTAGCAGAATTCCCAGTGTAGAGGTGAAATTCGTAGATATTGGGAAGAATACCAATGGCGTAGGCAGCTAACTGGCCAAAACTTGACGCTGAGGCACGAAAGCGTGGGGAGCAAACAGGATTAGATACCCTGGTAGTCCACGCCCTAAACGATGTGCGCTCGCTATCTGTACGTTTACGTATGGGTGGCCAAGCTAACGCGATAAGCGCACCGCCTGGGGAATACGATCGCAAGATTAAAACTCAAAGGAATTGACGGGGACCCGCACAAGCGGTGGAGCATGTTCTTTAATTCGATGATACGCGAGAAACCTTACCAGCCCTTGACATGTACATTTTATTTTCTGGAAACAGATTATTTCGGTTCGGCCGGGTGTACACAGGTGTTGCATGGCC
>OTU_143_202:Sponge1B:M00485:455:000000000-C2G9R:1:2114:18466:11094;size=202 Main genome;Bacteria;Proteobacteria;Gammaproteobacteria;Betaproteobacteriales;Nitrosomonadaceae;Nitrosomonas
TGCGCAGGCGGTTTTGTAAGTCAGATGTGAAATCCCCGGGCTTAACCTGGGAACTGCGTTTGAAACTACAAAACTAGAGTGTAGCAGAGGGGGGTGGAATTCCATGTGTAGCAGTGAAATGCGTAGAGATATGGAAGAACACCGATGGCGAAGGCAGCCCCCTGGGTTAACACTGACGCTCAGGCACGAAAGCGTGGGGAGCAAACAGGATTAGATACCCTGGTAGTCCACGCCCTAAACGATGTCAACTAGTTGTTGGGTCTTAATAGACTTAGTAACGTAGCTAACGCGTGAAGTTGACCGCCTGGGGAGTACGGTCGCAAGATTAAAACTCAAAGGAATTGACGGGGACCCGCACAAGCGGTGGATTATGTGGATTAATTCGATGCAACGCGAAAAACCTTACCTACCCTTGACATGTACCGAAGCTAGCTGAGAAGCAAGTGTGCCCGAAAGGGAACGGTAACACAGGTGCTGCATGGCT
>OTU_1751_2:Sponge6B:M00485:455:000000000-C2G9R:1:2106:12454:5336;size=2 Main genome;Bacteria;Proteobacteria;Alphaproteobacteria;Holosporales;Holosporaceae
TGCGTAGGCGGTCTTTTAAGCAAGGTGTGAAATCCCTGGGCTCAACCCAGGAACTGCGCTTTGAACTGAGAGACTAGAGTGCGATAGAGGAAAGCGGAATTCCTAGTGTAGGAGTGAAATCCATAGATATTAGGAGGAACACCAAAGGCGAAGGCAGCTTTCTGGGTCGCAACTGACGCTGAGGCACGAAAGCGTGGGGAGCAAATAGGATTAGATACCCTAGTAGTCCACGCCGTAAACGATGAGTGCTAGACGTCGGATTTATTTTCGGTGTCGCAGCTAACGCATTAAGCACTCCGCCTGGGGAGTACGGTCGCAAGATTAAAACTCAAAGGAATTGACGGGGGCCCGCACAAGCGGTGGAGCATGTGGTTTAATTCGACGCAACGCGCAAAACCTTACCAGCTCTTGACATAGAAACAGAGGATTCAGAGATGAATCCGCGGTTCGGCCGGGTTTCTACAGGTGCTGCATGGCT
>OTU_1451_2:Sponge5B:M00485:455:000000000-C2G9R:1:1102:23337:21114;size=2 Main genome;Bacteria;Bacteroidetes;Rhodothermia;Rhodothermales;Rhodothermaceae
TGTGTAGGCGGGACAGTAAGTCAGAGGTGAAATCCCACGGCTCAACCGTGGAACTGCCTTTGATACTGCTGTTCTTGAGTCTCGGAGGGGTTGCTGGAATTCGTGGTGTAGCGGTGAAATGCGTAGATATCACGAGGAACACCAGAGGCGTAGGCGGGCAACTGGACGAGTACTGACGCTGAGGCACGAAAGCGTGGGGAGCAAACAGGATTAGATACCCTGGTAGTCCACGCCGTAAACGATGGATGCTCGATGTCGCCCCTTTTTGGGGCGGTGTCTAAGCTAACGCGTTAAGCATCCCACCTGGGGAGTACGCTCGCAAGAGTGAAACTCAAAGGAATTGACGGGGGCCCGCACAAGCGGTGGAGCATGTGGCTTAATTCGATGCAACGCGAAGAACCTTACCTGGGCTCGAACGCTACCGGACAGCTCCCGAAAGGGAGTCTCCTTCGGGCTGGTAGCGAGGTGCTGCATGGCT
>OTU_845_5:Sponge3B:M00485:455:000000000-C2G9R:1:2113:15875:10896;size=5 Main genome;Bacteria;Proteobacteria;Gammaproteobacteria;Chromatiales;Chromatiaceae;Thiohalocapsa
CACGTAGGCGGCTAGGTCAGTCAGATGTGAAAGCCCCGGGCTCAACCTGGGAACTGCATTTGATACTGCCTGGCTTGAGTATGGTAGAGGGAGGTGGAATTCCAGGTGTAGCGGTGAAATGCGTAGATATCTGGAGGAACACCAGTGGCGAAGGCGGCCTCCTGGACCAATACTGACGCTGAGGTGCGAAAGCGTGGGGAGCAAACAGGATTAGATACCCTGGTAGTCCACGCCGTAAACGATGTCGACTAGCCGTTGGATCCATTTAAGGGTTTAGTGGCGCAGCTAACGCGATAAGTCGACCGCCTGGGGAGTACGGCCGCAAGGTTAAAACTCAAAGGAATTGACGGGGGCCCGCACAAGCGGTGGAGCATGTGGTTTAATTCGATGCAACGCGAAGAACCTTACCAGCCCTTGACATCCTCGGAACTTAGCAGAGATGCTTTGGTGCCTTCGGGAGCCGAGTGACAGGTGCTGCATGGCT
>OTU_1771_2:Sponge6B:M00485:455:000000000-C2G9R:1:2109:19623:3196;size=2 Main genome;Bacteria;Patescibacteria;Gracilibacteria
TTCGTAGGCGGCTGAACAAGTCCGTAGTTAAATCTGGTAGCTCAACTATCAAACCGCTATGGAAACTGTTCAGCTAGAGATTGACAGAGGCAACTGGAATTCTGCAAGTAGGGGTAAAATCCGTTGATATGCAGAGGAACACCAAAAGCGAAGGCAGGTTGCTGGGTCATTTCTGACGCTGAGGAACGAAAGCGTGGGGAGCAAACAGGATTAGATACCCTGGTAGTCCACGCCGTAAACGATGGATACTCGATGTAGGAGGGACTCGACCCCCTTCTGTGTCTAAGCTAACGCGTTAAGTATCCCGCCTGGGGAGTACGGTCGCAAGATTAAAACTCAAAGGAATAGACGGGGACCCACACAAGCGGTGGAGCATGTGGTTTAATTCGATGATAAACGGGGAACCTTACCCAGGCTTGACATCTCCGGAATTCTTTAGAAATAGAGAAGTGCCGTAAGGAACCGGATGACAGGTGCTGCATGGTC
>OTU_57_655:Sponge1B:M00485:455:000000000-C2G9R:1:1101:9694:5396;size=655 Chloroplast;Bacteria (Chloroplast);Cyanobacteria (Chloroplast);Oxyphotobacteria (Chloroplast)
TCTGTAGGTGGTTTATCAAGTTTTTTGTCAAAGATCGGGGCTTAACTCCGGGCAGGCAGAGAAAACTAGTAGACTTGAGTTCGGTAGGGGCAGAGGGAATTCCCGGTGGAGCGGTGAAATGCGTAGAGATCGGGAGGAACACCAAAGGCGAAGGCACTCTGCTGGGCCGCAACTGACACTGAGAGACGAAAGCGAGGGTAGCAAATGGGATTAGATACCCCAGTAGTCCTCGCCGTAAACGATGGATACTAGGTGTTGGATGAGTTCAATCATTCAGTACCGTAGCTAACGCGTGAAGTATCCCGCCTGGGGAGTACGCTCGCAAGAGTGAAACTCAAAGGAATTGACGGGGGCCCGCACAAGCGGTGGAGCATGTGGTTTAATTCGATGCAACGCGAAGAACCTTACCAGGTCTTGACATGTCACTTTTTTCTTGAAAAAGAAAGTTCCCGAGTGAACACAGGTGGTGCATGGCT
>OTU_1603_2:Sponge5B:M00485:455:000000000-C2G9R:1:2112:21225:20220;size=2 No hits
CGTCGAGTGAATATTGATCAAGTGGCAGACTAATTTTTTCCAGTACTGGGCCCGAGAGGCCATCACGTGTTTGTTGACCGAATCAGGGTCGAATTAGTTGCTGGCAACGGTGGCAACGGCATCAGTAGTTTTCGTAGAGAAAAATATGTTGCCCGCGGCGGCCCCGATGGTGGGGACGGCGGACGTGGTGGCAGTATTATTCTCGAAGCGAAGGTTGGAGTCGATTCACTTGCGGGTCTTTCTCATAAAAAGCAATGGCGAGCCGATCACGGAAAGTCAGGTGGACCTCACAATCGCCAGGGGCGATCAGCGAAAGACGTCACCCTTTTGGTCCCGCCGGGCACCATCGTTGTAGACCAATCGACAGGACTTCAGATCAAAGACCTTGCCCGCCCTGGTGAGAAAATCGTAGTAGCCAAGGGTGGTGCTGGGGGCCGTGGGAATGTGCATTTCAA
>OTU_930_4:Sponge2B:M00485:455:000000000-C2G9R:1:2115:22443:11047;size=4 Main genome;Bacteria;Planctomycetes;Planctomycetacia;Pirellulales;Pirellulaceae;Blastopirellula
TGCGTAGGCGGCGCTATAAGTCGGGTGTGAAATCCCACGGCTCAACCGTGGAACTGCGCCCGATACTGTAGTGCTTGAGGAAGATAGAGGTGAGCGGAACGAATGGTGGAGCGGTGAAATGCGTTGATATCATTCGGAACACCCGTGGCGAAAGCGGCTCACTGGGTCTTTTCTGACGCTGAGGCACGAAAGCTAGGGGAGCGAACGGGATTAGATACCCCGGTAGTCCTAGCTGTAAACGATGAGCACTAGATCGGGGAGGCCTGAGCCCTCCCGATCGTAGCGAAAGTGTTAAGTGCTCCGCCTGGGGAGTATGGTCGCAAGGCTGAAACTCAAAGGAATTGACGGGGGCTCACACAAGCGGTGGAGGATGTGGCTTAATTCGAGGCTACGCGAAGAACCTTATCCCAGTCTTGACATGCTTAGGAATCTCCTGGAAACAGGAGAGTGCCTTTCGGGGAGCCTTTGCACAGGTGCTGCATGGCT
>OTU_1551_2:Sponge5B:M00485:455:000000000-C2G9R:1:2106:21997:11267;size=2 Main genome;Bacteria;Planctomycetes;BD7-11
CACGTAGGCGGACATGTAAGTCGGGTGTGAAATCCCTCGGCCTAACCGAGGAACTGCGCCCGATACTGTGTGTCTTGAGGGCAGGAGGGGATCGTGGAATTCCTGGTGGAGCGGTGAAATGCGTTGATATCAGGAGGAACACCGGCGGCGAAGGCGACGATCTGGCCTGCTTCTGACGCTGAGGTGCGAAAGCTAGGGGAGCAAACGGGATTAGATACCCCGGTAGTCCTAGCCGTAAACGATGGGTACTAGGTAGGGGGGTCCCAATGCCTCCCTGCTGTAGATAATTTATTAAGTACCCCGCCTGGGGAGTATAGTCGCAAGGCTGAAACTCAAAGGAATTGACGGGGGCTCACACAAGCGGTGGAGCATGTTGTTTAATTCGAAGCAACGCGCAGAACCTTACCTGGGCTTGACATGCTAGTGGTACGAACCTGAAAGGGGGAGGACCCTCTTGCGAGGGAGCTAGCACAGGTGTTGCATGGCT
>OTU_1502_2:Sponge5B:M00485:455:000000000-C2G9R:1:1115:19465:14030;size=2 Main genome;Bacteria;Dependentiae;Babeliae;Babeliales;Vermiphilaceae
TGTGTAGGCGGCATATCAAGTCAGTTGTTAAATTCTCCGGCTTAACCGGAGGCAAGCGATTGAAACTGGTATACTTGAGGATGGAAGAGAGAAGTGGAATTCTCGGAGTAGCGGTAAAATGCGTAGATCTCGAGAGGAACACCAATGGCGAAGGCAGCTTCTTGGTCCATTTCTGACGCTGAGACACGAAAGCGTGGGGAGCAAACAGGATTAGATACCCTGGTAGTCCACGCCGTAAACGATGATCACTAGACGTTAGCCTCTTTTTTGGGGTTAGTGTCGTAGCTAACGCGTTAAGTGATCCGCCTGGGGAGTACGGTCGCAAGACTAAAACTTAAAGGAATTGACGGGGGCCCGCACAAGCGGTGGAACATGTGGTTTAATTCGACAATACGCGAGGAACCTTACCTAGGCTTGACATGTATTTGATCGCCATAGAAATATGGTTTTCTGGATTTCGGTTCAGACGGGTACACAGGTGCTGCATGGCT
>OTU_1100_3:Sponge2B:M00485:455:000000000-C2G9R:1:2110:24176:11996;size=3 Main genome;Bacteria;Proteobacteria;Alphaproteobacteria;Rhizobiales;Rhizobiales Incertae Sedis;Bauldia
CACGTAGGCGGATCGTTAAGTCAGGGGTGAAATCCCGAGGCTCAACCTCGGAACTGCCTTTGATACTGGCGATCTTTGAGTCCGGGAGAGGTGAGTGGAATTCCGAGTGTAGAGGTGAAATTCGTAGATATTCGGAAGAACACCAGTGGCGAAGGCGGCTCACTGGCCCGGTACTGACGCTGAGGTGCGAAAGCGTGGGGAGCAAACAGGATTAGATACCCTGGTAGTCCACGCCGTAAACGATGAATGCTAGCCGTCGGTCAGCATGCTGTTCGGTGGCGCAGCTAACGCATTAAGCATTCCGCCTGGGGAGTACGATCGCAAGATTAAAACTCAAAGGAATTGACGGGGGCCCGCACAAGCGGTGGAGCATGTGGTTTAATTCGAAGCAACGCGAAGAACCTTACCAGGCCTTGACATCCCGGTCGCGATCTCCCGAAAGGGAGATTTTCAGTTAGGCTGGACCGGTGACAGGTGCTGCATGGCT
>OTU_813_6:Sponge6B:M00485:455:000000000-C2G9R:1:2114:9010:6948;size=6 Main genome;Bacteria;Omnitrophicaeota
TATGTAGGTGTCCTGACAAGTCGAATGTGAAATCCCTTGGCTTAACCAAGGAACTGCGTTCGAAACTGTCAGGATTGAGCATGGAAGAGGAGAGTGGAATTCCCGGTGTAAGGGTGAAATCTGTAGATATCGGGAGGAACACCAGTGGCGAAAGCGGCTCTCTGGTCCAAGGCTGACACTGAAATACGAAAGCAAGGGTAGCAAACAGGATTAGATACCCTGGTAGTCCTTGCCGTAAACGATGGACACTAGGTGTAGGCCGTTTTACGGTCTGTGCCGCAGCAAACGCATTAAGTGTCCCACCTGGGGAGTACGGCGGCAACGTTGAAACTCAAAGGAATTGACGGGGACCCGCACAAGCGGTGGAGCATGTGGTTTAATACGACGCTACGCGTGGAACCTTACCAGGGCTTGACATGCATGAAGTAGGAAGCTGAAAGGCAGACGACCCGTTAAGTCGGGAACTTGCACAGGTGTTGCATGGCT
>OTU_1283_3:Sponge6B:M00485:455:000000000-C2G9R:1:2106:7555:11251;size=3 Main genome;Bacteria;Proteobacteria;Gammaproteobacteria;Coxiellales;Coxiellaceae;Coxiella
CGCGTAGGCGGACTTTTAAGTCGGATGTGAAATCCCTGGGCTTAACCTAGGAATTGCATCCGATACTGGGAGTCTAGAGTATGGTAGAGGGAAGTGGAATTTCCGGTGTAGCGGTGAAATGCGTAGATATCGGAAAGAACACCAGTGGCGAAGGCGGCTTCCTGGACCAATACTGACGCTGAGGTGCGAAAGCGTGGGGAGCAAACAGGATTAGAGACCCTGGTAGTCCACGCCGTCAACGATGAGAACTAGTTGTTGGGAGGGTTACCCTCTTAGTGACGTAGCTAACGCGTTAAGTTCTCCGCCTGGGGAGTACGGCCGCAAGGCTAAAACTCAAAGGAATTGACGGGGGCCCGCACAAGCGGTGGAGCATGTGGTTTAATTCGATGCAACGCGAAGAACCTTACCTACCCTTGACATCCTCGGAATCTTCTAGAGATAGAAGAGTGCCTTCGGGAACCGAGTGACAGGTGCTGCATGGCT
>OTU_1389_2:Sponge3B:M00485:455:000000000-C2G9R:1:2102:15297:18409;size=2 Main genome;Bacteria;Proteobacteria;Gammaproteobacteria;Chromatiales;Chromatiaceae;Candidatus Thiobios
CGCGTAGGCGGCTTGGTCAGTCAGATGTGAAAGCCCCGGGCTTAACCTGGGAATTGCATTTGATACTGCCTGGCTAGAGTGTGGTAGAGGGAAGTGGAATTCCAGGTGTAGCGGTGAAATGCGTAGATATCTGGAGGAACACCAGTGGCGAAGGCGACTTCCTGGACCAACACTGACGCTGAGGTGCGAAAGCGTGGGTAGCAAACAGGATTAGATACCCTGGTAGTCCACGCCGTAAACTATGTCAACTAGCCGTCGGGTTCATTTAAGAATTTGGTGGCGAAGCTAACGCGATAAGTTGACCGCCTGGGGAGTACGGCCGCAAGGTTAAAACTCAAAGGAATTGACGGGGGCCCGCACAAGCGGTGGAGCATGTGGTTTAATTCGATGCAACGCGAAGAACCTTACCAGCCCTTGACATCCTCGGAACTTTCTAGAGATAGATTGGTGCCTTCGGGAACCGAGTGACAGGTGCTGCATGGCT
>OTU_1119_3:Sponge3B:M00485:455:000000000-C2G9R:1:2106:4612:10419;size=3 Main genome;Bacteria;Dependentiae;Babeliae;Babeliales
TGCGTAGACGGCGCATTAAGTCACCTGTTAAATTCTTCGGCTCAACCGAAGATCTGCGGGCGATACTGATGTGCTAGAGGATGGAAGAGAGAAGTGGAATTCTCGGAGTAGCGGTAAAATGCGTAGATCTCGAGAGGAACACCGATGGCGAAGGCAGCTTTTTGGTCCATTCCTGACGTTGAGGCACGAAAGCGTGGGGAGCAAACAGGATTAGATACCCTGGTAGTCCACGCTGTAAACGATGATCACTGGATGTTAGTTTTGTTTACAAAATTAGTGTCGTAGCTAACGCGTTAAGTGATCCGCCTGGGGAGTACGGTCGCAAGACTAAAACTCAAAGGAATTGACGGGGGCCCGCACAAGCGGTGGAACATGTGGTTTAATTCGATACTACGCGAGGAACCTTACCTAGACTTGACATGCTTTTGACAGCTGTAGAAATACAGTCTTCTGAATTTCGGTTTAGACAATTGCACAGGTGCTGCATGGCT
>OTU_194_80:Sponge2B:M00485:455:000000000-C2G9R:1:2104:1861:11778;size=80 Main genome;Bacteria;Proteobacteria;Gammaproteobacteria;Gammaproteobacteria Incertae Sedis;Gammaproteobacteria Incertae Sedis (class);Candidatus Berkiella
TGCGTAGGCGGTTAATTAAGTCAGATGTGAAAGCCCTGGGCTCAACCTGGGAATTGCATTTGATACTGGTTGACTTGAGTATGGGAGAGGGAAGTGGAATTTCCGGTGTAGCGGTGAAATGCGTAGATATCGGAAGGAACACCAGTGGCGAAGGCGACTTCCTGGACCATTACTGACGCTGAGGCACGAAAGCGTGGGGAGCAAACAGGATTAGATACCCTGGTAGTCCACGCCGTAAACGATGAGAACTAGATGTTAGGGGACTTGATCCTCTGGTATCGAAGCTAACGCGATAAGTTCTCCGCCTGGGGAGTACGGCCGCAAGGTTAAAACTCAAAGGAATTGACGGGGGCCCGCACAAGCGGTGGAGCATGTGGTTTAATTCGATGCAACGCGAAGAACCTTACCTACCTTTGAATCCACGGAATCCTCTAGAGATAGAGGAGTGCCTTCGGGAACCGTGTGACAGGTGCTGCATGGCT
>OTU_295_46:Sponge2B:M00485:455:000000000-C2G9R:1:2112:7942:14337;size=46 Main genome;Bacteria;Proteobacteria;Gammaproteobacteria;Steroidobacterales;Woeseiaceae;Woeseia
CGCGTAGGCGGTTCTATAAGTCGGATGTGAAAGCCCAGGGCTCAACCCTGGAATTGCATTCGATACTGCAGAACTAGAGTATGGTAGAGGGAAGTGGAATTTCCGGTGTAGCGGTGAAATGCGTAGATATCGGAAGGAACACCAGTGGCGAAGGCGACTTCCTGGGCCAATACTGACGCTGAGGTGCGAAAGCGTGGGGAGCAAACAGGATTAGATACCCTGGTAGTCCACGCCGTAAACGATGAGAACTAGATGTTGGGAGGGTTGCCTCTCGGTGTCGCAGCTAACGCGTTAAGTTCTCCGCCTGGGGAGTACGCCGGCAACGGTAAAACTCAAAGGAATTGACGGGGACCCGCACAAGCGGTGGAGCATGTGGTTTAATTCGATGCAACGCGAAGAACCTTACCTGCCCTTGACATACTCGGAACTTTCCAGAGATGGATTGGTGCCTTCGGGAACCGAGATACAGGTGCTGCATGGCT
>OTU_729_6:Sponge2B:M00485:455:000000000-C2G9R:1:2108:13206:12264;size=6 Main genome;Bacteria;Firmicutes;Bacilli;Bacillales;Bacillaceae;Fictibacillus
CGCGCAGGCGGTCTCTTAAGTCTGATGTGAAAGCCCACGGCTCAACCGTGGAGGGTCATTGGAAACTGGGAGACTTGAGTGCAGGAGAGAAAAGTGGAATTCCACGTGTAGCGGTGAAATGCGTAGAGATGTGGAGGAACACCAGTGGCGAAGGCGGCTTTTTGGCCTGTAACTGACGCTGAGGCGCGAAAGCGTGGGGAGCAAACAGGATTAGATACCCTGGTAGTCCACGCCGTAAACGATGAGTGCTAGGTGTTGGGGGGTTCCACCCTCAGTGCTGAAGTTAACACATTAAGCACTCCGCCTGGGGAGTACGACCGCAAGGTTGAAACTCAAAGGAATTGACGGGGGCCCGCACAAGCAGTGGAGCATGTGGTTTAATTCGAAGCAACGCGAAGAACCTTACCAGGTCTTGACATCCTCTGACCACTCTAGAGATAGAGCTTTCCCCTTCGGGGGACAGAGTGACAGGTGGTGCATGGTT
>OTU_1034_6:Sponge6B:M00485:455:000000000-C2G9R:1:1101:4836:9016;size=6 Main genome;Bacteria;Patescibacteria
TACGTAGGTGTCTTCGTAAGTCTCTGGTGAAATCTCCGGGCTTAACTCGGAAATGGTCAGAGAAACTGCGAGGATTGAGTGTGGTAGAGGCAGATGGAATGGTTGGTGTAGCGGTAAAATGCGTTGATATCAACCAGAACACCAGTGGCGAAGGCGATCTGCTGGACCATTACTGACACTGAGGTACGAAAGCGTGGGTAGCGAACGGGATTAGATACCCCGGTAGTCCACGCCGTAAACGATGGGTGCTAGGTATTCGGGGAATAGACCCCCTGGGTATCGAAGCTAACGCGTTAAGCACCCCGCCTGGGGAGTACGAGCGCAAGCTTAAAACTCAAAGGAATTGACGGGGGCCCGCACAAGCGGTGGAGCGTGTGGTTTAATTCGACGCTAAGCGAAGAACCTTACCAGGGTTTGACATCCTGATCGTATCCCTTGGAAACTTGGGAGTCAGTTTGCTGGATCGGTGACAGGTGCTGCATGGTC
>OTU_1625_2:Sponge5B:M00485:455:000000000-C2G9R:1:2113:8881:3658;size=2 Main genome;Bacteria;Patescibacteria;Parcubacteria;Candidatus Moranbacteria
TGGGTAGGCGGATATAGCAGTCAATCGTTAAATCACTGGGCTCAACCCAGTAATCGCGATTGAAACACTATGTCTAGAGATAAGTAGAGGTCAACGGAACTCATGGTGTAGCAGTGAAATGCGTTGATATCATGGGGAACACCAAATGCGAAGGCAGTTGACTGGGCTTTATCTGACGCTGAGCCACGAAAGTGTGGGGAGTGAAGGGGATTAGATACCCCCGTAGTCCACACCGTAAACGCTGTACACTCGACATTGGGAGTTTCGACCCTTTCAGTGTCTTAGCTAACGCGATAAGTGTACCGCCTGGGAAGTACGGCCGCAAGGTTAAAACTCAAAGGAATAGACGGGGATCCGCACAAGCGGTGGAGCATGTGGTTTAATTCGACACAACGCGAGGAACCTTACCAGGGTTAGTATCCTGCTGCACGCCTTGAGAAATCAAGGAAGCCTACGAGGGTGCAGGACAGGCGTTGCATGGTT
>OTU_590_12:Sponge4B:M00485:455:000000000-C2G9R:1:2114:3414:16947;size=12 Main genome;Bacteria;Chlamydiae;Chlamydiae (kingdom);Chlamydiales;Parachlamydiaceae
CGCGTAGGCGGGAAAGGAAGTCAGATGTGAAATTCCGGTGCTCAACATCGGACCTGCACCTGAAACTCCTTTTCTTGAGGGTAGACGGAGAAAGCGGAATTCCACAAGTAGCGGTGAAATGCGTAGATATGTGGAAGAACACCTGTGGCGAAAGCGGCTTTCTAGTTTATACCTGACGCTGAGGCGCGAGAGCGAGGGGAGCAAACAGGATTAGATACCCTGGTAGTCCTCGCTGTAAACGATGTGTACTTGATGTAACCGGACTCAACCCCGGTTGTGTCGTAGCTAACGTGTTAAGTACACCGCCTGGGGAGTACGCTCGCAAGAGTGAAACTCAAAAGAATTGACGGGGGCCCGCACAAGCAGTGGAGCATGTGGTTTAATTCGATGCAACGCGAAGAACCTTACCCAGACTTGACATGCAGTGGCCAGCTTCAGAAATGAAGTTTTCCTTCGGGACCATTGCACAGGTGCTGCATGGCT
>OTU_1139_3:Sponge4B:M00485:455:000000000-C2G9R:1:2109:16987:13604;size=3 Main genome;Bacteria;Planctomycetes;Planctomycetacia;Planctomycetales
TGCGTAGGCGGCCAATTAAGTAGGGTGTGAAAGGCCTCGGCTCAACCGGGGCATTGCGCTCTAGACTGATTGGCTCGAGTGAGATAGGGGTGTGCGGAACTTCCAGTGGAGCGGTGAAATGTGTTGATATTGGAAGGAACGCCGGTGGCGAAAGCGGCACACTGGGTCTCAACTGACGCTGAGGCACGAAAGCCAGGGGAGCGAACGGGATTAGATACCCCGGTAGTCCTGGCTGTAAACGATGAGCACTAGACGGGAGGGGCTTTATGCCCATTCGGTCGCAGCGAAAGCACTAAGTGCTCCGCCTGGGGAGTATGGTCGCAAGGCTGAAACTCAAAGGAATTGACGGGGGCTCACACAAGCGGTGGAGCATGTGGCTTAATTCGAGGCAACGCGAAGAACCTTATCCTAGGTTGAACTACGGCGGATGGCTCGCCTGAAAGGGATGAGTCTGCCTTCGGGTGAAACGTCGATAGGTGCTGCATGGCT
>OTU_850_5:Sponge4B:M00485:455:000000000-C2G9R:1:2105:24349:8171;size=5 Main genome;Bacteria;Proteobacteria;Gammaproteobacteria;Coxiellales;Coxiellaceae;Coxiella
CGCGTAGGTGGATATTTAAGTCGAATGTGAAAGCCCTAGGCTTAACCTAGGAATTGCATCCGATACTGGGTATCTAGAGTATAGTAGAGGGAAGTGGAATTTCCGGTGTAGCGGTGAAATGCGTAGATATCGGAAGGAACATCAGTGGCGAAGGCGACTTCCTGGACTAATACTGACACTGAGGTGCGAAAGCGTGGGGAGCAAACAGGATTAGAGACCCTGGTAGTCCACGCCGTCAACGATGAGAACTAGACGTTGGGAGGGTCTCCTCTTAGTGTCGAAGCTAACGCGATAAGTTCTCCGCCTGGGGAGTACGGCCGCAAGGTTAAAACTCAAAGGAATTGACGGGGGCCCGCACAAGCGGTGGAGCATGTGGTTTAATTCGATGCAACGCGAAGAACCTTACCTACTCTTGACATCCTTGGAATCCTCTAGAGATAGAGGAGTGCCTTCGGGAACCAAGTGACAGGTGCTGCATGGCT
>OTU_169_69:Sponge1B:M00485:455:000000000-C2G9R:1:1101:11132:17159;size=69 Main genome;Bacteria;Bacteroidetes;Bacteroidia;Flavobacteriales;Flavobacteriaceae
TCCGTAGGTGGGCCATTAAGTCAGGGGTGAAAGTCTGCAGCTCAACTGTAGAATTGCCTTTGATACTGGTGGTCTTGAGTCGTTGTGGGGTTGCCGGAACATGTGGTGTAGCGGTGAAATGCATAGATATCACATAGAACACCGATCGCGAAGGCAGGTGACCAACAACGTACTGACACTGATGGACGAAAGCGTGGGTAGCGAACGGGATTAGATACCCCGGTAGTCCACGCCGTAAACGATGGATACTAGCTGTCGGGACCTCGGTCTCGGCGGCCAAGCGAAAGTGATAAGTATCCCACCTGGGGAGTACGTTCGCAAGAATGAAACTCAAAGGAATTGACGGGGGCCCGCACAAGCGGTGGAGCATGTGGTTTAATTCGATGATACGCGAGGAACCTTACCAGGGCTTAAATGCATTATGACAGGGCTGGAGACAGCTTTTTCTTCGGACATTTTGCAAGGTGCTGCATGGTT
>OTU_1145_3:Sponge4B:M00485:455:000000000-C2G9R:1:2113:11170:2603;size=3 Main genome;Bacteria;Proteobacteria;Gammaproteobacteria;Diplorickettsiales;Diplorickettsiaceae
CACGTAGGTGGTTGAGTAAGTTTGATGTGAAAGCCCCGGGCTTAACCTGGGAATAGCGTTGAAGACTGCTTAACTAGAGTCGGACAGAGGGTAGTGGAATTTCCGGTGTAGCGGTGAAATGCGTAGAGATCGGAAAGAACACCAGTGGCGAAGGCGTCTACCTGGGTCCAGACTGACACTGAGGTGCGAAAGCATGGGGAGCAAACAGGATTAGATACCCTGGTAGTCCATGCTGTAAACGATGAGAACTGGATGTGCGGAAAGAAAAATCTTTTTGCGTATCGAAGCTAACGCGTTAAGTTCTCCGCCTGGGGAGTACGGTCGCAAGATTAAAACTCAAAGGAATTGACGGGGGCCCGCACAAGCGGTGGAGCATGTGGTTTAATTCGATGCAACGCGAAGAACCTTACCTACTCTTGACATCCATGGGATCTGACTGAAAGGTTGGAGTGCCGAAAGGAACTGTGAGACAGGTGCTGCATGGCT
>OTU_521_13:Sponge4B:M00485:455:000000000-C2G9R:1:2114:16341:7394;size=13 Main genome;Bacteria;Proteobacteria;Gammaproteobacteria;Legionellales;Legionellaceae;Legionella
TGCGTAGGTTGTTGAATAAGTTATCTGTGAAAGCCCTGGGCTCAACCTGGGAAGGTCAGATAAGACTGTTTGACTCGAGTATGGGAGAGGGTAGTGGAATTTCCGGTGTAGCGGTGAAATGCGTAGAGATCGGAAGGAACACCAGTGGCGAAGGCGGCTACCTGGCCTAATACTGACACTGAAGTACGAAAGCGTGGGGAGCAAACAGGATTAGATACCCTGGTAGTCCACGCTGTAAACGATGTCAACTAGCTGTTGGTCATATGAATATGATTAGTGGCGCAGCAAACGCGATAAGTTGACCGCCTGGGGAGTACGGTCGCAAGATTAAAACTCAAAGGAATTGACGGGGGCCCGCACAAGCGGTGGAGCATGTGGTTTAATTCGATGCAACGCGAAGAACCTTACCTACCCTTGACATACAGTGAATTTTGCAGAGATGCGAAAGTGCCTTCGGGAGCACTGCTACAGGTGCTGCATGGCT
>OTU_897_5:Sponge6B:M00485:455:000000000-C2G9R:1:1102:25900:6405;size=5 Main genome;Bacteria;Proteobacteria;Gammaproteobacteria;Betaproteobacteriales;Neisseriaceae
TGCGCAGGCGGATATGTAAGTTAGAAGTGAAATCCCCGGGCTCAACCTGGGAACTGCTTTTAAGACTGCGTATCTAGAGTTTGTCAGAGGGGGGTGGAATTCCAAGTGTAGCAGTGAAATGCGTAGAGATTTGGAGGAACACCGATGGCGAAGGCAGCCCCCTGGGATAAAACTGACGCTCATGCACGAAAGCGTGGGTAGCAAACAGGATTAGATACCCTGGTAGTCCACGCCCTAAACGATGTCTACTTGCTGTTGGGGGTAACCTTAGTAGCGAAGCTAACGCGAGAAGTAGACCGCCTGGGGAGTACGGTCGCAAGATTAAAACTCAAAGGAATTGACGGGGACCCGCACAAGCGGTGGATGATGTGGATTAATTCGATGCAACGCGAAAAACCTTACCTGCTCTTGACATGTACGGAAGACTTCAGAGATGAGGTTGTGCCTTCGGGAACCGTAACACAGGTGCTGCATGGCT
>OTU_1360_2:Sponge2B:M00485:455:000000000-C2G9R:1:2113:21121:6160;size=2 Main genome;Bacteria;Proteobacteria;Deltaproteobacteria;Oligoflexales;Oligoflexaceae;Silvanigrella
TTCGTAGGCGGGATTGAAAGTCAAGTGTGAAATCCCCGAGCTTAACTCGGGACGTGCATTTGAAACTCCAATTCTTGAGTCATAGAGAGGGTAATGGAATTGTTGGTGTAGGAGTGACATCCGTAGAGATCAACAGGAACATCAGAGGCGAAAGCGGTTACCTGGCTATGTACTGACGCTGAGGAACGAAAGTGTGGGGAGCAAACAGGATTAGATACCCTGGTAGTCCACACCATAAACGATGATAACTAGGTGTTGGGGGAGTTGACCCCCTCAGTACCGTAGCTCACGCGCTAAGTTATCCGCCTGGGGAGTACGGCCGCAAGGCTAAAACTCAAAGGAATTGACGGGGGCCCGCACAAGAGGTGGAGTATGTGGTTTAATTCGAAGCAACGCGAAGAACCTTACCTGGGTTTGACATCCCGTGAAAAGTGCAGAGATGCATAATAGCCGCAAGGCACACGGAGACAGGTGCTGCATGGCT
>OTU_174_69:Sponge3B:M00485:455:000000000-C2G9R:1:1101:13721:16069;size=69 Main genome;Bacteria;Bacteroidetes;Bacteroidia;Cytophagales;Cyclobacteriaceae;Ekhidna
TACGTAGGCGGATTTTTAAGTCCGTGGTGAAAGCCTACAGCTTAACTGTAGAACTGCCATGGATACTGGAAATCTTGAATTTAGTTGAGGTAAGCGGAATTTATGATGTAGCGGTGAAATGCATAGATATCATAAAGAACACCTATTGCGAAGGCAGCTTGCTAGACTTGAATTGACGCTGAGGTACGAAAGCGTGGGGAGCGAACAGGATTAGATACCCTGGTAGTCCACGCCGTAAACGATGATTACTCGCTACTGGTGATATACTATCAGTGGCCAAGCGAAAGCATTAAGTAATCCACCTGGGGAGTACGCTCGCAAGAGTGAAACTCAAAGGAATTGACGGGGGTCCGCACAAGCGGTGGAGCATGTGGTTTAATTCGATGATACGCGAGGAACCTTACCTGGGCTCTAATGTGAATGCAATCTCTAGAGATAGAGAGTTCTTCGGACATGAAACAAGGTGCTGCATGGCT
>OTU_1281_3:Sponge6B:M00485:455:000000000-C2G9R:1:2106:26733:15720;size=3 Main genome;Bacteria;Omnitrophicaeota
CAAGTAGGTGGCCGAGCAAGTCGGTTGTGAAATCCCAGGGCTCAACCCTGGAACTGCAATTGAAACTACTCGGCTTGAGTATCGGAGAGGTGAGGGGAATTCTCGGTGTAAGGGTGAAATCTGTAGATATCGAGAGGAACACCAGTGGCGAAGGCGCCTCACTGGCCGGTTACTGACGCTGAATTGCGAAAGCAAGGGGAGCAAACAGGATTAGATACCCTGGTAGTCCTTGCCGTAAACGATGTGGATTAGGTGCTGGGAGTGTCGATCCTTCCGGTGCCGCAGTTAACGCATTAAATCCACCACCTGGGGAGTACGGTCGCAAGACTGAAACTCAAAGGAATTGACGGGGACCCGCACAAGCGGTGGAGCATGTGGTTCAATTCGAGGCTACGCGAGGAACCTTACCTGGGCTTGACATGATATCAGTAGTCCTGATGAAAGTCGGGGCGACCGTATCCAATCGGAGGTTATCACAGGTGCTGCATGGCT
>OTU_1004_4:Sponge5B:M00485:455:000000000-C2G9R:1:2109:20700:6757;size=4 Main genome;Bacteria;Proteobacteria;Gammaproteobacteria;Vibrionales;Vibrionaceae;Aliivibrio
CATGCAGGTGGTTCATTAAGTCAGATGTGAAAGCCCGGGGCTCAACCTCGGAACCGCATTTGAAACTGGTGAACTAGAGTGCTGTAGAGGGGGGTAGAATTTCAGGTGTAGCGGTGAAATGCGTAGAGATCTGAAGGAATACCAGTGGCGAAGGCGGCCCCCTGGACAGACACTGACACTCAGATGCGAAAGCGTGGGGAGCAAACAGGATTAGATACCCTGGTAGTCCACGCCGTAAACGATGTCTACTTGGAGGTTGTGGCCTTGAGCCGTGGCTTTCGGAGCTAACGCGTTAAGTAGACCGCCTGGGGAGTACGGTCGCAAGATTAAAACTCAAATGAATTGACGGGGGCCCGCACAAGCGGTGGAGCATGTGGTTTAATTCGATGCAACGCGAAGAACCTTACCTACTCTTGACATCTACAGAATTCGCTAGAGATAGCTTAGTGCCTTCGGGAACTGTAAGACAGGTGCTGCATGGCT
>OTU_1170_3:Sponge5B:M00485:455:000000000-C2G9R:1:1108:9649:14315;size=3 Chloroplast;Bacteria (Chloroplast);Cyanobacteria (Chloroplast);Oxyphotobacteria (Chloroplast)
TCTGTAGGTTGATTTTTAAGTCTTTTGTTAAATATATAAGCTTAACTTATAAAATGCAAAAGAAACTATTTATCTTGAGTTTAATAGAGGTAAAGGGAATTTCCAGAGAAGCGGTGAAATGCGTAGATATTGGAAAGAACACCAAAGGCGAAGGCACTTTACTGGGTTAAAACTGACACTGAGAGACGAAAGCTAGGGTAGCAAACGGGATTAGATACCCCGGTAGTCCTAGCCGTAAACGATGGATACTAGATGTTGTATAAATAAATATACAGTGTCGTAGCTAACGCGTTAAGTATCCCGCCTGGGAAGTATGCTCGCAAGAGTGAAACTCAAAGGAATTGACGGGGGTCCGCACAAGCGGTGGAGCATGTGGTTTAATTCGATGCAACACGAAGAACCTTACCAGAATTTGACATGAAGAGAAATTTTTTTAATAAAAAATGTGCTACGGCCTCTTACACAGGTGGTGCATGGCT
>OTU_687_7:Sponge4B:M00485:455:000000000-C2G9R:1:2109:24618:19460;size=7 Main genome;Bacteria;Proteobacteria;Gammaproteobacteria;EC3
CTCGTAGGTGGTTTATCAAGTTGGCTGTGAAAGCCCCGGGCTCAACCTGGGAAGGCCAGTCAAAACTGATTGACTAGAGTACAGTAGAGGGTAGTGGAATTTCCGGTGTAGCGGTGAAATGCGTAGATATCGGAAGGAACATCAGTGGCGAAGGCGGCTACCTGGACTGATACTGACACTGAGGAGCGAAAGCGTGGGGAGCGAACAGGATTAGATACCCTGGTAGTCCACGCCGTAAACGATGAGAACTAGCCGTTGGGATCCTTAGAGGTCTTAGTGGCGCAGCTAACGCGTTAAGTTCTCCGCCTGGGGAGTACGGCCGCAAGGTTAAAACTCAAAGGAATTGACGGGGGCCCGCACAAGCGGTGGAGCATGTGGTTTAATTCGATGCAACGCGAAGAACCTTACCTACTCTTGACATCCTTCGGAGCTTGTAGAGATACGAGTGTGCCTTCGGGAACGGAGTGACAGGTGCTGCATGGCT
>OTU_346_22:Sponge1B:M00485:455:000000000-C2G9R:1:2114:16347:5682;size=22 Main genome;Bacteria;Proteobacteria;Gammaproteobacteria;Ga0077536
CGCGTAGGCGGCAAGGTCAGTCGGATGTGAAAGCCCCGGGCTTAACCTGGGAACTGCATTCGATACTGCCTAGCTAGAGTATAGTAGAGGGAAGCGGAATTCCGGGTGTAGCGGTGAAATGCGTAGATATCCGGAGGAACATCAGTGGCGAAGGCGGCTTCCTGGACTAATACTGACGCTGAGGTGCGAAAGCGTGGGGAGCAAACAGGATTAGATACCCTGGTAGTCCACGCCCTAAACGATGTCAACTAGCCGTTGGGTTCATTATAAGAGCTTAGTGGCGCAGCTAACGCGTTAAGTTGACCGCCTGGGGAGTACGGCCGCAAGGCTAAAACTCAAAGGAATTGACGGGGGCCCGCACAAGCGGTGGAGCATGTGGTTTAATTCGATGCAACGCGAAGAACCTTACCAGGCCTTGACATCTAGCGAAGTTTCCAGAGATGGATTCGTGCCTTCGGGAACGCTATGACAGGTGCTGCATGGCT
>OTU_1414_2:Sponge4B:M00485:455:000000000-C2G9R:1:1106:14725:5470;size=2 Main genome;Bacteria;Planctomycetes;Planctomycetacia;Planctomycetales;Rubinisphaeraceae;Planctomicrobium
TGCGTAGGCGGGTTTGCAGGTCAGATGTGAAATCCCACGGCCCAACCGTGGAACTGCATTTGAAACCGTGAATCTTGAGCGAACTAGGGGTATGCGGAACTTCCAGTGGAGCGGTGAAATGTGTTGATATTGGAAGGAACACCGGTGGCGAAAGCGGCATACTGGGGTTTGTCTGACGCTGAGGCACGAAAGCTAGGGGAGCGAACAGGATTAGATACCCTGGTAGTCCTAGCTGTAAACGTTGAGCACTAGATGGGAGATGGTTCGCCGTCTCCGATCGTAGCAAAAGTGTTAAGTGCTCCGCCTGGGGAGTATGGTCGCAAGGCTGAAACTCAAAGGAATTGACGGGGGCTCACACAAGCGGTGGAGCATGTGGCTTAATTCGAGGCAACGCGAAGAACCTTATCCTGGCCTTGACATGTTTGGATGATGCCCGTGAAAGCGGTGCATTTGCCTTCGGGTGAAACTTACACAGGTGCTGCATGGCT
>OTU_386_22:Sponge5B:M00485:455:000000000-C2G9R:1:1102:13428:13438;size=22 Main genome;Bacteria;Bacteroidetes;Rhodothermia;Balneolales;Balneolaceae;Balneola
TGCGTAGGCGGACTGCTAAGTCTGGGGTGAAATCTTGCCGCTTAACGGTAAAATGGCCTTGGATACTGGCAGTCTTGAGTGTAGAAGAGGCAGGTGGAATTCGTAGTGTAGCGGTGAAATGCATAGATATTACGAAGAACATCAGTGGCGAAGGCGGCCTGCTGGTCTACAACTGACGCTGAGGCACGAAAGCGTGGGGAGCGAACAGGATTAGATACCCTGGTAGTCCACGCCGTAAACGATGCATACTAGGTGTTGGCCCCTCGGGGCCAGTGCTGCAGTTAACGCATTAAGTATGCCACCTGGGGAGTACGTCGGCAACGATGAAACTCAAAGGAATTGACGGGGGCCCGCACAAGCGGTGGAGCATGTGGCTTAATTCGATGCAACGCGAGGAACCTTACCTGGGCTAAATCCACAGCGCTACCTCTGGAAACAGAGGGTTCCTTCGGGACGCTATGGAAGGTGCTGCATGGCT
>OTU_164_61:Sponge3B:M00485:455:000000000-C2G9R:1:1101:8457:10800;size=61 Main genome;Bacteria;Proteobacteria;Gammaproteobacteria
CACGTAGGCGGTTTGCCATGTGGTTATTGAAAGACCCGAGCTTAACTCGGGGGTGAGTGACCAAACGGGTAGACTAGAGTGAGCGAGAGGGGTGAAGAATTTCCGGCGTAGCGGTGAAATGCGTAGAGTTCGGAAGGAATGTCGGTGGCGAAGGCGTCACCCTGGAGCTAGACTGACGCTGAGGTGCGAAAGCGTGGGGAGCGAACAGGATTAGATACCCTGGTAGTCCACGCTGTAAACGCTGAAGACTAGCGGTTCTGGTTTTAACTGGAGTCGCGCAGCTAACGCGATAAGTCTTCCGCCTGGGGATTACGGCCGCAAGGCTAAAACTCAAAGAAATTGACGGGGGCCCGCACAAGCGGTGGAGCATGTGGTTTAATTCGATGCAACGCGAAGAACCTTACCTACGCTTGACATCCTGGGAAGTCCATAGAGATATGGATGTGCCGAAAGGAACCCAGAGACAGGTGCTGCATGGCT
>OTU_1213_3:Sponge5B:M00485:455:000000000-C2G9R:1:2108:5390:18845;size=3 Main genome;Bacteria;Patescibacteria
TGCGTAGGCGGTTAAGTAAGTCGAATGTTAAATATTCTAACTCAATTAGGAAAATGCGTTCGAAACTACTTTGACTAGAACATAAGTGGGGTAAGTGGAATTCCAGGTGTAGGAGTGAAATCCGTTGATATCTGGAGGAACACCAATGGCGAAGGCAGCTTACTGGCTTAATGTTGACGCTCAGTGCACGAAAGCGTGGGTAGCAAACGGGATTAGATACCCCGGTAGTCCACGCCCTAAACTATGGACACTAGCTATTGGCGGCATCGACCCCGTCAGTAGTCACAGCTAACGCGTCAAGTGTCCCGCCTGGGGAGTACGGTCGCAAGACTAAAACTCAAAGGAATTGACGGGGACCCGCACAAGCGGTGGAGCATGTGGTTTAATTCGACGCTACGCGAAGAACCTTACCAGGACTTGACATCTCGAGAATTCTCCTTAATCGGAGAAGTGCCGCAAGGAACTCGATGACAGGTGCTGCATGGTT
>OTU_1111_3:Sponge3B:M00485:455:000000000-C2G9R:1:1105:15098:3340;size=3 Main genome;Bacteria
CGTGTAGGCGTCTAGGCAAGTCATAGGTGAAATTTTGTAGCTCAACTACAAAACTGCCTGCGAAACTGCTTGGATAAGAGGATAGATGGAGAAAGTGGAATTCCACGTGTAGCGGTGAAATGCGTAGATATGTGGAGGAACACCGGAGGCGAAGGCGACTTTCTAATTTATACCTGACGCTGAGGCGCGAAAGCAAGGGGAGCAAACAGGATTAGATACCCTGGTAGTCCTTGCCGTAAACGATGCATACTTGATGTAGTAGGGCTCAACCCCTGCTGTGTCGGAGCTAACGCGATAAGTATGCCGCCTGGGAAGTACACTCGCAAGGGTGAAACTCAAAAGAATTGACGGGGACCCGCACAAGCAGTGGAGCATGTGGTTTAATTCGATGCAACGCGAAGAACCTTACCCAGGCTTGACATGTAGAGGACAGTACTAGAAACAGTATCTTCCGCAAGGACCTCTACACAGGTGCTGCATGGCT
>OTU_198_46:Sponge3B:M00485:455:000000000-C2G9R:1:1102:7349:10281;size=46 Main genome;Bacteria;Proteobacteria;Gammaproteobacteria
CGTGTAGGTGGAAAGTTAAGTTGAATGTGAAAGCCCCGGGCTTAACCTGGGAACTGCATTCAAAACTGGCTATCTAGAGTACAGGAGAGGTAAGTGGAATTTCCGGTGTAGCGGTGAAATGCGTAGATATCGGAAGGAACACCAGTGGCGAAGGCGACTTACTGGCCTGATACTGACACTGAGGCGCGAAAGCGTGGGTAGCAAACAGGATTAGATACCCTGGTAGTCCACGCTGTAAACGATGAGAACTAGACGTTGGGTTACTTAGTTAACTTAGTGTCGCAGCTAACGCGATAAGTTCTCCGCCTGGGGATTACGGTCGCAAGATTAAAACTCAAAGGAATTGACGGGGGCCCGCACAAGCGGTGGAGCATGTGGTTTAATTCGATGCAACGCGAAGAACCTTACCTACTCTTGACATCCTTGGAAGCTTTCAGAGATGAGAGTGTGCCCGCGAGGGAACCAAGTGACAGGTGCTGCATGGCT
>OTU_923_6:Sponge2B:M00485:455:000000000-C2G9R:1:2105:10062:11515;size=6 Main genome;Bacteria;Actinobacteria;Acidimicrobiia;Microtrichales;Ilumatobacteraceae;Ilumatobacter
CTCGTAGGCGGTTCAGTTAGTCGGGTATGAAAACTCTGGGCTCAACCCAGAGAGGCTACCCGATACTGCTGTGACTAGAGTACGGTAGGGGAGTGGGGAATTCCTGGTGTAGCGGTGAAATGCGCAGATATCAGGAGGAACACCAGTGGCGAAGGCGCCACTCTGGGCCGTAACTGACGCTGAGGAGCGAAAGCATGGGTAGCAAACAGGATTAGATACCCTGGTAGTCCATGCCGTAAACGTTGGGCACTAGGTGTGGGTCTCAACCAACGAGATCCGCGCCGTCGCTAACGCATTAAGTGCCCCGCCTGGGGAGTACGGTCGCAAGACTAAAACTCAAAGGAATTGACGGGGGCCCGCACAAGCAGCGAAGCGTGTTGCTTAATTCGATGCAACGCGAAGAACCTTACCTGGGTTTGACATGTAGAGAAAAGCTCTAGAGATAGGGTGTCCTTCGGAACTCTACACAGGTGGTGCATGGCT
>OTU_466_13:Sponge2B:M00485:455:000000000-C2G9R:1:2110:23847:9200;size=13 Main genome;Bacteria;Proteobacteria;Alphaproteobacteria;Micavibrionales;Micavibrionaceae
TGCGCAGGCTGATATGCAAGTCAGGAGTGAAATCCCAGGGCTCAACCCTGGAACTGCTTCTGAAACTGCATATCTAGAATACCGGAGAGGTTGGGAGAATTCCTAGTGTAGAGGTGAAATTCGCAGATATTAGGAGGAATACCAGTGGCGTAGGCGCCCAACTGGACGGTTATTGACGCTCATGTACGAAAGCGTGGGGAGCAAACAGGATTAGATACCCTGGTAGTCCACGCCGTAAACGATGTGTGCTAGTCGTCGGGATCTTTAGGTCTCGGTGACGCAGGGAAACCACTAAGCACACCGCCTGGGGAGTACGGTCGCAAGACTAAAACTCAAAGGAATTGACGGGGACCCGCACAAGCGGTGGAGCATGTTCCTTAATTCGAAGCAACGCGAAGAACCTTACCTACTCTTGACATACTAGTCGGGACTTTCAGAGATGATTGTCTTCGGTTCGGCCGGACTAGATACAGGTGCTGCATGGCT
>OTU_1072_4:Sponge6B:M00485:455:000000000-C2G9R:1:2114:21083:5271;size=4 Main genome;Bacteria;Proteobacteria;Gammaproteobacteria;Legionellales;Legionellaceae;Legionella
TGTGTAGGTTGTTATTTAAGTTATCTGTGAAATTCCTGGGCTCAACCTGGGACGGTCAGATAAGACTGAGTGACTAGAGTATAGGAGAGGGTAGTGGAATTTCCGGTGTAGCGGTGAAATGCGTAGAGATCGGAAGGAACACCAGTGGCGAAGGCGGCTACCTGGCCTAATACTGACACTGAGGCACGAAAGCGTGGGGAGCAAACAGGATTAGATACCCTGGTAGTCCACGCTGTAAACGATGTCGACTAGCCGTTGGTCATCGTAAGCGATGATAAGTGGCGCAGCTAACGCGATAAGTCGACCGCCTGGGGAGTACGGTCGCAAGATTAAAACTCAAAGGAATTGACGGGGGCCCGCACAAGCGGTGGAGCATGTGGTTTAATTCGATGCAACGCGAAGAACCTTACCTACCCTTGACATACAGTGGATTTTGCAGAGATGCGAGAGTGCCGAAAGGAACACTGATACAGGTGCTGCATGGCT
>OTU_102_348:Sponge3B:M00485:455:000000000-C2G9R:1:1101:10796:19057;size=348 Main genome;Bacteria;Bacteroidetes;Bacteroidia;Flavobacteriales;Flavobacteriaceae;Lutimonas
TCCGTAGGCGGGCAATTAAGTCAGAGGTGAAATCCCACAGCTCAACTGTGGAACTGCCTTTGATACTGGTTGTCTTGAGTTATAGTGAAGTAGATAGAATATGTAGTGTAGCGGTGAAATGCATAGATATTACATAGAATACCGATTGCGAAGGCAGTCTACTAACTGTATACTGACGCTAATGGACGAAAGCGTGGGGAGCGAACAGGATTAGATACCCTGGTAGTCCACGCCGTAAACGATGGTCACTAGTTGTTGGGGTCTTGTACCTCAGTGATTAAGAGAAATTGATAAGTGACCCACCTGGGGAGTACGATCGCAAGATTGAAACTCAAAGGAATTGACGGGGGCCCGCACAAGCGGTGGAGCATGTGGTTTAATTCGATGATACGCGAGGAACCTTACCAGGGCTTAAATGTAAGTTGCATGATTTAGAGATAGATCTTTCTTCGGACTACTTACAAGGTGCTGCATGGTT
>OTU_1708_2:Sponge6B:M00485:455:000000000-C2G9R:1:1112:19698:5052;size=2 Main genome;Bacteria;Proteobacteria;Gammaproteobacteria;Diplorickettsiales;Diplorickettsiaceae
CGCGTAGGCGGTCTATTAAGTGAGATGTGAAAGCCCTGGGCTTAACCTAGGAACTGCATCTTATACTGGTAGACTGGAGTACTGTAGAGGGTAGTGGAATTTCCGGTGTAGCGGTGAAATGCGTAGAGATCGGAAGGAACACCAGTGGCGAAGGCGGCTACCTGGACAGATACTGACGCTGAGGCGCGAGAGCGTGGGGAGCAAACAGGATTAGATACCCTGGTAGTCCACGCTGTAAACGATGAGAACTAGATGTTGGTAGGCTTGACCTATTAGTATCGAAGCTAACGCGATAAGTTCTCCGCCTGGGGAGTACGGCCGCAAGGTTAAAACTCAAAGGAATTGACGGGGGCCCGCACAAGCGGTGGAGCATGTGGTTTAATTCGATGCAACGCGAAGAACCTTACCTACCCTTGACATCCAAAGAATTTTGCAGAGATGTGAAAGTGCCGAAAGGAACTTTGAGACAGGTGCTGCATGGCT
>OTU_1146_3:Sponge4B:M00485:455:000000000-C2G9R:1:2114:11738:19216;size=3 Main genome;Bacteria;Dependentiae;Babeliae;Babeliales
TACGCAGGCGGCACATTAAGTCAACTGTTAAATATTCCGGCCTAACCGGAAGCCAGCGGTAGATACTGGTGTGCTAGAGGATGAGAGAGAGAAGTGGAATTCCCGGAGTAGCGGTAAAATGCATGGATCTCGGGAGGAACACCGATGGCGAAGGCAGCTTCTTGGCTCATTCCTGACGCTCAGGTACGAAAGCGTGGGGAGCAAACAGGATTAGATACCCTGGTAGTCCACGCCGTAAACGATGATCACTAGACGTCAGTTTCGTTTTACGAGATTGGTGTCGTAGCTAACGCGTTAAGTGATCCGCCTGGGGACTACGGTCGCAAGGCTAAAACTCAAAGGAATTGACGGGGGTCCGCACAAGCGGTGGAACATGTGGTTTAATTCGACACTACGCGAGGAACCTTACCTAGGCTTGACATGCACTCGACAGCCATAGAGATATGGTCTTTCGGATTTCGGTTCGAACGGGTGCACAGGTGCTGCATGGCT
>OTU_1565_2:Sponge5B:M00485:455:000000000-C2G9R:1:2107:7403:14539;size=2 Main genome;Bacteria;Proteobacteria;Gammaproteobacteria;Alteromonadales;Colwelliaceae;Colwellia
TGCGTAGGCGGTTTGTTAAGCAAGATGTGAAAGCCCCGGGCTCAACCTGGGAACTGCATTTTGAACTGGCAGGCTAGAATCTTGTAGAGGGTAGTGGAATTTCCAGTGTAGCGGTGAAATGCGTAGAGATTGGAAGGAACATCAGTGGCGAAGGCGGCTACCTGGACAAAGATTGACGCTGAGGCACGAAAGCGTGGGGAGCAAACAGGATTAGATACCCTGGTAGTCCACGCCGTAAACGATGTCAACTAGCCGTCTGTGGTCTTGAACCGTGGGTGGCGTAGCTAACGCGCTAAGTTGACCGCCTGGGGAGTACGGCCGCAAGGTTAAAACTCAAATGAATTGACGGGGGCCCGCACAAGCGGTGGAGCATGTGGTTTAATTCGATGCAACGCGAAGAACCTTACCATCCCTTGACATCCAGAGAAGAGACTAGAGATAGACTTGTGCCTTCGGGAACTCTGTGACAGGTGCTGCATGGCT
>OTU_1279_3:Sponge6B:M00485:455:000000000-C2G9R:1:2106:13929:14938;size=3 Main genome;Bacteria;Proteobacteria;Alphaproteobacteria;Micavibrionales;Micavibrionaceae
TGCGCAGGCGGTTATGAAAGTCAGGAGTGAAATCCCAGGGCTCAACCCTGGAACTGCTCTTGAAACTCCATAGCTAGAATCCGGGAGAGGTTGGGAGAATTCCTAGTGTAGAGGTGAAATTCGCAGATATTAGGAGGAATACCAGTGGCGTAGGCGCCCAACTGGACCGGTATTGACGCTCATGTACGAAAGCGTGGGGAGCAAACAGGATTAGATACCCTGGTAGTCCACGCCGTAAACGATGTGTGCTAGTTGTCGGAATCTTAAGGTTTCGGTGACGCAGGGAAACCAATAAGCACACCGCCTGGGGAGTACGGCCGCAAGGCTAAAACTCAAAGGAATTGACGGGGACCCGCACAAGCGGTGGAGCATGTTCCTTAATTCGAAGCAACGCGAAGAACCTTACCCACTCTTGACATACTAGTCGGGACTTTCAGAGATGATTGTCTTCGGTTCGGCCGGACTAGATACAGGTGCTGCATGGCT
>OTU_222_49:Sponge3B:M00485:455:000000000-C2G9R:1:1102:13078:5420;size=49 Main genome;Bacteria;Proteobacteria;Gammaproteobacteria
CACGTAGGCGGTATACCAAGTTAGATGTGAAATACCAGGGCTCAACCTTGGGGCGGCATCTAAGACTGGTGTACTAGAGTTCATTAGAGGGGAGTGGAATTTCCGGTGTAGCGGTGAAATGCGTAGATATCGGAAGGAACACCAGTGGCGAAGGCGGCTCTCTGGAATTGAACTGACGCTGAGGAGCGAAAGCGTGGGGAGCAAACAGGATTAGATACCCTGGTAGTCCACGCTGTAAACGATGAGAACTAGCTGTTGGGACGCGACGACGTTTTAGTAGCGCAGCAAACGCGATAAGTTCTCCGCCTGGGGATTACGGCCGCAAGGCTAAAACTCAAAGGAATTGACGGGGGCCCGCACAAGCGGTGGAGCATGTGGTTTAATTCGATGCAACGCGAAGAACCTTACCTACTCTTGACATCTATGGAATACTTGAGAAATTAGGTGGTGCCAGAAATGGAACCATAAGACAGGTGCTGCATGGCT
>OTU_1529_2:Sponge5B:M00485:455:000000000-C2G9R:1:2102:24850:10021;size=2 Main genome;Bacteria;Patescibacteria;Microgenomatia;Candidatus Pacebacteria
TACCGTCGGCGACTTGATAAGTTTCCTGTTTAAGCCCAAGGCTCAACTTTGGATCAGCAGGAAAAACTATCAGGATTGAGTCTGTTCGGGGAAGTTGGAATTCTCGGTGGAGGGGTGAAATCCGTAGATATCGAGAGGAACGCCAAGCGCGAAGGCTGACTTCTAGGACACGACTGACGCTCAGGGACGAAAGCTCGGGGAGCAAAAGGGATTAGAGACCCCTGTAGTCCGAGCCGTAAATTTTGAATGCTAGCTGCTTCACTTTTGTGGAGTGGCGCAAGCTAACGCGTTAAGCATTCCGCCTGGGGAGTACGGCCGCAAGGCTAAAACTCAAAGGAATTGACGGGGGAGCGCACAACCGGTGGAGCATGTTGTTTAATTCGATACGAAGCGAAAAACCTTACCCAGATTTGACATGTATCTGCACTCCTAATGAAAGTTAGGATTCTTCGAGAGTGATACACAGGTGATGCATGGCT
>OTU_797_31:Sponge6B:M00485:455:000000000-C2G9R:1:2106:24289:18330;size=31 Main genome;Bacteria;Bacteroidetes;Bacteroidia;Flavobacteriales;Flavobacteriaceae;Flavobacterium
TCCGTAGGCGGTTTAATAAGTCAGTGGTGAAAGCCCATCGCTCAACGGTGGAACGGCCATTGATACTGTTAAACTTGAATTATTAGGAAGTAACTAGAATATGTAGTGTAGCGGTGAAATGCTTAGAGATTACATGGAATACCAATTGCGAAGGCAGGTTACTACTAATGGATTGACGCTGATGGACGAAAGCGTGGGTAGCGAACAGGATTAGATACCCTGGTAGTCCACGCCGTAAACGATGGATACTAGCTGTTGGGAGCAATCTCAGTGGCTAAGCGAAAGTGATAAGTATCCCACCTGGGGAGTACGTTCGCAAGAATGAAACTCAAAGGAATTGACGGGGGCCCGCACAAGCGGTGGAGCATGTGGTTTAATTCGATGATACGCGAGGAACCTTACCAAGGCTTAAATGTAGTTTGACCGATTTGGAAACAGATCTTTCGCAAGACAAATTACAAGGTGCTGCATGGTT
>OTU_1317_3:Sponge6B:M00485:455:000000000-C2G9R:1:2113:18166:15474;size=3 Main genome;Bacteria;Bacteroidetes;Bacteroidia;Flavobacteriales;Crocinitomicaceae;Crocinitomix
TTCGCAGGCGGTTTAATAAGTCAGTGGTGAAATCTCCTCGCTCAACGAGGAAACTGCCATTGATACTGTTAGACTTGAATACAGTTGGAGTAGGCGGAATGTGTAGTGTAGCGGTGAAATGCTTAGATATTACACAGAACACCGATAGCGAAGGCAGCTTACTAAACTGTGATTGACGCTCATGAACGAAAGCGTGGGGAGCGAACAGGATTAGATACCCTGGTAGTCCACGCCGTAAACTATGATTACTCGATATTGGCGATATACGGTCAGTGTCTAAGCGAAAGTGATAAGTAATCCACCTGGGGAGTACGGTCGCAAGATTGAAACTCAAAGGAATTGACGGGGGCCCGCACAAGCGGTGGAGCATGTGGTTTAATTCGATGATACGCGAGGAACCTTACCAGGGCTTAAATGTAGATTGACAGGTTTGGAAACAAACCCTTCTTCGGACAATTTACAAGGTGCTGCATGGCT
>OTU_1598_2:Sponge5B:M00485:455:000000000-C2G9R:1:2111:5951:9504;size=2 Main genome;Bacteria;Patescibacteria;Microgenomatia;Candidatus Woesebacteria
TTTCGTAGGCGCACCTAAAAGTTGTGTTTCAAAGACCGGGGCTTAACCTCGGGAAGGGACGCAATACTGTATGTGTTGAATTATTTTGGGGCTACTGGAACTATCGGTGTAGGGGTGAAATCCGTTGATATCGATAGGAACTCCAAGGGCGAAGGCAGGTAGCTAAGAATATATTGACGCTGAGGAACGACAGCTAGGGGAGCGAAAGGGATTAGAGACCCCTGTAGTCCTAGCCGTAAACTATGCTCGCTAGTTCCACGACTTTGTTGTGGAACGTAAGCTAACGCGTGAAGCGAGCCGCCTGGGGAGTACGAACGCAAGTTTAAAACTCAAAGGAATTGACGGGGACCTGCACAACCAGTGGATTATGTGGTTTAATTCGAGACAAACCGAAAGACCTTACCCGGGTTTGACATGCTATCGTTTAGTCCCGCAGAAACGTGGGATGATCCTTCAGAAATGTAGGATGATAGCACAGGTGTTGCATGGCT
>OTU_1774_2:Sponge6B:M00485:455:000000000-C2G9R:1:2110:12613:6111;size=2 Main genome;Bacteria;Bacteroidetes;Bacteroidia;Bacteroidales;Bacteroidaceae;Bacteroides
AGCGCAGACGGGGGATTAAGTCAGTTGTGAAAGTTTGCGGCTCAACCGTAAAATTGCAGTTGATACTGGTTCCCTTGAGTGCAGTTGAGGCAGGCGGAATTCGTGGTGTAGCGGTGAAATGCATAGATATCACGAAGAACCCCGATTGCGAAGGCAGCCTGCTAAGCTGTAACTGACGTTGAGGCTCGAAAGTGTGGGTATCAAACAGGATTAGATACCCTGGTAGTCCACACGGTAAACGATGGATACTCGCTGTTGGCGATATACTGTCAGCGGCCAAGCGAAAGCATTAAGTATCCCACCTGGGGAGTACGCCGGCAACGGTGAAACTCAAAGGAATTGACGGGGGCCCGCACAAGCGGAGGAACATGTGGTTTAATTCGATGATACGCGAGGAACCTTACCCGGGCTTAAATTGCAGACGAATTACCTGGAAACAGGTAAGCCGCAAGGCGTCTGTGAAGGTGCTGCATGGTT
>OTU_1337_3:Sponge6B:M00485:455:000000000-C2G9R:1:2117:24281:10785;size=3 Main genome;Bacteria;Kiritimatiellaeota;Kiritimatiellae;WCHB1-41
TGCGTAGGCGGCAAGGAAAGTCGGGTGTGAAATCTCACCGTTCAACGGTGAAACTGCATTCGAAACTTCCTAGCTAGAGTACAGGAGGGGAGAGCGGAATTCTCGGAGTAGCGGTGAAATGCGTAGATATCGAGAGGAACATCGGCGGCGAAGGCGGCTCTCTGGACTGATACTGACGCTGAGGCACGAAAGCTGGGGGAGCGAAGAGGATTAGATACCCTCGTAGTCCCAGCCGTAAACGTTGTGTACTTGGTGTGGGCGGCTTTGTCCCCGTCCGTGCCGGAGCTAACGCGTTAAGTACACCGCCTGGGGAGTACGGCCGCAAGGCTAAAACTCAAAGGAATTGACGGGGGCCCGCACAAGCGGTGGAGCATGTGGCTTAATTCGATGCAACGCGAAGAACCTTACCTGGACTTGACATTCAACTGCACGCCCTGTGAAAGCAGGGAAGCCTTCGAGGGTGTTGAACAGGTGCTGCATGGCT
>OTU_1827_2:Sponge6B:M00485:455:000000000-C2G9R:1:2117:20435:9615;size=2 Main genome;Bacteria;Omnitrophicaeota
TATGTAGGTGTCCTGACAAGTCGAACGTGAAATCCCTTGGCTTAACCAAGGAACTGCATTCGAAACTGTCAGGATTGAGCATGGGAGAGGAGAGCGGAATTCCCGGTGTAAGGGTGAAATCTGTAGATATCGGGAGGAACACCAGTGGCGAAAGCGGCTCTCTGGCCCAAGGCTGACACTGAAATACGAAAGCTAAGGGAGCAAACAGGATTAGATACCCTGGTAGTCTTAGCAGTAAACGATGGACACTAGGTGCAGGCCGTTACGGTCTGTGCCGTAGTTAACACATTAAGTGTCCCACCTGGGGAGTACGGCGGCAACGTTGAAACTCAAAGGAATTGACGGGGACCCGCACAAGCGGTGGAGCATGTGGTTTAATACGACGCTACGCGTGGAACCTTACCAGGGCTTGACATGCTGGAAGTAAGAACCTGAAAGGGGGATGAACCGTTAAATCGGTAACCAGCACAGGTGTTGCATGGCT
>OTU_1327_3:Sponge6B:M00485:455:000000000-C2G9R:1:2114:8136:12853;size=3 Main genome;Bacteria;Proteobacteria;Gammaproteobacteria;Gammaproteobacteria Incertae Sedis
TGCGTAGGTGGTTAGATAAGTCAGGTGTGAAAATTCAGAGCTTAACTTTGGACTGTCGCTTGATACTGTTTAACTAGAGTACTGTAGAGGATAGTGGAATTTCCGGTGTAGCGGTGAAATGCGTAGATATCGGAAGGAACATCAGTGGCGAAGGCGACTATCTGGACAGAGACTGACACTGAGGTACGAAAGCGTGGGTAGCGAACAGGATTAGATACCCTGGTAGTCCACGCCGTAAACGATGAGAACTAGCTGTTTGTGCCGTAAAGGCATGAGTAGCGAAGCAAACGCGTTAAGTTCTCCGCCTGGGGAGTACGGCCGCAAGGCTAAAACTCAAAGGAATTGACGGGGGCCCGCACAAGCGGTGGAGCATGTGGTTTAATTCGATGCAACGCGAAGAACCTTACCTACTCTTGACATCCTTGGAAGCTTGTAGAGATACGAGTGTGCCTTCGGGAACCGAGAGACAGGTGCTGCATGGCT
>OTU_996_4:Sponge5B:M00485:455:000000000-C2G9R:1:2107:23189:16959;size=4 Main genome;Bacteria;Chlamydiae;Chlamydiae (kingdom);Chlamydiales;Simkaniaceae
CGCGTAGGCGGGTAGGCCAGTCAGATGTGAAATTCCGGAGCTCAACTTCGGAGCTGCATTTGAAACTACTTATCTTGAGGATAGACGGAGAAAACGGAATTCCACGTGTAGCGGTGAAATGCGTAGATATGTGGAAGAACACCTGTGGCGAAAGCGGTTTTCTAGTTTATTCCTGACGCTGAGGCGCGAGAGCAAGGGTAGCAAACAGGATTAGATACCCTGGTAGTCCTTGCCGTAAACGATGCATACTTGGTGTAGCTGGACTCAACCCCGGCTGTGCCGTAGCTAACGTGTTAAGTATGCCACCTGGGGAGTACGCTCGCAAGAGTGAAACTCAAAAGAATTGACGGGGGCCCGCACAAGCAGTGGAGCATGTGGTTTAATTCGATGCAACGCGAAGAACCTTACCCAGACTTGACATATAGAGGAACGCATTAGAGATAATGTTTCCGCAAGGCTTCTATACAGGTGCTGCATGGCT
>OTU_1136_3:Sponge4B:M00485:455:000000000-C2G9R:1:2105:5272:5767;size=3 Main genome;Bacteria;Chlamydiae;Chlamydiae (kingdom);Chlamydiales;Parachlamydiaceae
CGCGTAGGCGGACGTGTAAGTCAGGTGTGAAATCCCGGGACTCAATCCCGGAACTGCACTTGAAACTACATGCCTTGAGGGTCGATGGGGAAAGCGGAATTCCACGTGTAGCGGTGAAATGCGTAGATATGTGGAAGAACACCGGTGGCGAAGGCGGCTTTCTAATTGATTCCTGACGCTGAGGCGCGAAAGCAAGGGGAGCAAACAGGATTAGATACCCTGGTAGTCCTTGCCGTAAACGATGAATACTAGGTGTAGTTGGACTTAACCCCGACTGTGCCGTAGCTAACGCATTAAGTATTCCGCCTGGAGAGTACGCTCGCAAGAGTGAAACCTAAAAGAATTGACGGGGGCCCGCACAAGCAGTGGAGCATGTGGTTTAATTCGATGCAACGCGAAGAACCTTACCCAGGTTTGACATGCAGTGGACCGCTCCAGAGATGGAGCTTCTCTTCGGAGCTGCTGCACAGGTGCTGCATGGCT
>OTU_615_8:Sponge2B:M00485:455:000000000-C2G9R:1:1101:6640:4604;size=8 Main genome;Bacteria;Chloroflexi;Anaerolineae;Ardenticatenales
CATGTAGGCGGTTGCTTAAGTCGGACGTGAAAGCTCCTGGCTCAACTAGGAGAGGCCGTTCGAAACTAGGTAACTCGAGGATGGTAGGGGAGAGTGGAATTCCCGGTGTAGTGGTGAAATGCGTAGATATCGGGAGGAACACCAGTGGCGAAGGCGGCTCTCTGGACCATTCCTGACGCTGAGATGCGAAAGCTAGGGGAGAGAACGGGATTAGAAACCCCGGTATTCCTAGCCGTAAACGATGTCAACTAGGCGTAGGGGGTATTGACCCCCTCTGTGCTGTAGCTAACGCGTTAAGTTGACCGCCTGGGGACTACGGCCGCAAGGCTAAAACTCAAAGGAATTGACGGGGACCCGCACAAGCAGCGGAGCGTGTGGTTTAATTCGAGGCTACGCGAAGAACCTTACCAGGGTTTGACATCATGGTGGTAGAGATCTGAAAGGTGATCGACCCTTCGGGGAGCCATGACAGGTGCTGCATGGCT
>OTU_1697_2:Sponge6B:M00485:455:000000000-C2G9R:1:1109:15090:8753;size=2 Main genome;Bacteria;Patescibacteria;Saccharimonadia;Saccharimonadales;Saccharimonadaceae
TTGCGTAGGCGGTTCGTAAAGTGAATAGTGAAACCTGGTGGCTCAACCACACAGACTATTATTCAAACTCACGAACTCGAGAATGGTAGAGGTAACTGGAATTTCTTGTGTAGGAGTGAAATCCGTAGATATAAGAAGGAACACCAATGGCGTAGGCAGGTTACTGGACCATTTCTGACGCTAAGGCACGAAAGCGTGGGGAGCGAACCGGATTAGATACCCGGGTAGTCCACGCCGTAAACGATGGATACTAGCTGTTGGAGGTATCGACCCCTTCAGTAGCGAAGCTAACGCGTTAAGTATCCCGCCTGTGGAGTACGGCCGCAAGGCTAAAACATAAAGGAATTGACGGGGACCCGCACAAGCGGTGGATCATGTTCTTTAATTCGATGATAAACGAAGAACCTTACCAGGGTTTGACATCCCGAGAAGGCCTCCGAAAGGAGACTGTGCTTTATTGAACTCGGTGACAGATGATGCATGGCC
>OTU_243_44:Sponge3B:M00485:455:000000000-C2G9R:1:2114:17649:12158;size=44 Mitochondria;Bacteria (Mitochondrion);Proteobacteria (Mitochondrion);Alphaproteobacteria (Mitochondrion);Rickettsiales (Mitochondrion)
TGCGTAGGCGGCTAGGTAAGTCGGTTGTGAAATCCCCAAGCTCAACTTGGGAACTGCGACCGATACTGCCTTGCTAGAGTTTAGTTGGGGATAGTGGAATTCCTAGTGTAGGGGTGAAATCCGTAGATATTAGGAGGAATACCGGTGGCGAAAGCGACTATCTAAGCTAACACTGACGCTGAGGTACGAAAGCGTGGGGAGCAAACAGGATTAGATACCCTGGTAGTCCACGCAGTAAACGATGGGTGCTAGTTGTTGGGACATTAGGTTTCGGTGGCGAAGCTAACGCGTTAAGCACCCCGCCTGGGGACTACGGTCGCAAGACTAAAACTCAAAGGAATTGACGGGGACCCGCACAAGCAGTGGAGCATGTGGTTTAATTCGATGTTACGCGAAAAACCTTACCAACCCTTGAATCCCGATCATAGGTTAAGAGATTAACTGTCAGTTCGGCTGGATCGGTGACAGGTGTTGCATGGCT
>OTU_932_4:Sponge2B:M00485:455:000000000-C2G9R:1:2115:13588:4507;size=4 Main genome;Bacteria;Proteobacteria;Gammaproteobacteria
TGCGTAGGCGGTTCTTTTAGTGAGATGTGAAATCTTATGGCTTAACCATGAAATTGCATTTCATACTGGAGAACTAGAGTGTAGTAGAGGTAAGTGGAATTTCCGGTGTAGCGGTGAAATGCGTAGAGATCGGAAGGAACACCAGTGGCGAAGGCGGCTTACTGGACTATTACTGACGCTGAGGTACGAAAGCATGGGGAGCAAACAGGATTAGAGACCCTGGTAGTCCATGCCGTAAACGATGAGAACTAGCTGTTGGGGAACCTATGGGTTTCTTAGTGGCGCAGCTAACGCGATAAGTTCTCCGCCTGGGGAGTACGGCCGCAAGGCTAAAACTCAAAGGAATTGACGGGGGCCCGCACAAGCGGTGGAGCATGTGGTTTAATTCGATGCAACGCGAAAAACCTTACCTACCCTTGACATCCTCGGAATCCTACAGAGATGTGGGAGTGCCTTCGGGAACCGAGTGACAGGTGCTGCATGGCT
>OTU_1332_3:Sponge6B:M00485:455:000000000-C2G9R:1:2115:26468:9007;size=3 Main genome;Bacteria;Proteobacteria;Gammaproteobacteria;Diplorickettsiales;Diplorickettsiaceae
CGCGTAGGTGGTTATGTAAGATCGATGTGAAATCCCTGGGCTTAACCTAGGAACTGCGTCGATGACTGCATAGCTGGAGTACTGTAGAGGGTAGTAGAATTTCCGGTGTAGCGGTGAAATGCGTAGAGATCGGAAGGAATACCAGTGGCGAAGGCGGCTACCTGGACAGATACTGACACTGAGGCGCGAAAGCGTGGGGAGCAAACAGGATTAGATACCCTGGTAGTCCACGCTGTAAACGATGAAGACTAGATGTTGTTCAGCTTGACTGATTAGTATCGAAGCTAACGCGATAAGTCTTCCGCCTGGGGAGTACGGCCGCAAGGTTAAAACTCAAAGGAATTGACGGGGGCCCGCACAAGCGGTGGAGCATGTGGTTTAATTCGATGCAACGCGAAGAACCTTACCTACCCTTGACATCCTAGGAAGACTGTAGAGATACGGTTGTGCCGAAAGGAACCTAGAGACAGGTGCTGCATGGCT
>OTU_1290_3:Sponge6B:M00485:455:000000000-C2G9R:1:2108:23646:13633;size=3 Main genome;Bacteria;Chlamydiae;Chlamydiae (kingdom);Chlamydiales;cvE6
CGCGTAGGCGGTACTAGAAGTCAGATGTGAAATTCCGGGGCTCAACCCCGGAGCTGCATTTGAGACTCTAAAACTTGAGGTTGGTAAGGGAAAACGGAATTCCACGTGTAGCGGTGAAATGCGTAGATATGTGGAAGAACACCGGTGGTGAAGGCGGTTTTCTGTGCTAAACCTGACGCTGAGGCGCGAAAGCTAGGGGAGCAAACAGGATTAGATACCCTGGTAGTCCTAGCCGTAAACGATGCATACTAGAAGTAGGGAGGCTCAACCCTTTCTGTTTCGGAGCTAACGCGTTAAGTATGCCGCCTGGGGAGTACGCTCGCAAGGGTGAAACTCAAAAGAATTGACGGGGGCCCGCACAAGCAGTGGAGCATGTGGTTTAATTCGATGCAACGCGAAGAACCTTACCTGGGCTCGAAATGTAGAGGACGCTGCAAGAGATTGCCGTTCCCGTAAGGGTCTCTATATAGGTGCTGCATGGCT
>OTU_113_209:Sponge5B:M00485:455:000000000-C2G9R:1:2114:22933:14514;size=209 Main genome;Bacteria;Bacteroidetes;Bacteroidia;Flavobacteriales;Flavobacteriaceae;NS5 marine group
TCCGTAGGTGGTTTATTAAGTCAGAGGTGAAATCCCATAGCTTAACTATGGAACTGCCTTTGATACTGATAGACTTGAGTTATTGTGAAGTGGTTAGAATGTGTAGTGTAGCGGTGAAATGCATAGATATTACACAGAATACCGATTGCGAAGGCAGATCACTAACAATATACTGACACTGAGGGACGAAAGCGTGGGTAGCGAACAGGATTAGATACCCTGGTAGTCCACGCCGTAAACGATGGTCACTAGCTGTTTGACTAACATTGGTTAGTTGAGTGGCTAAGCGAAAGTGATAAGTGACCCACCTGGGGAGTACGCTCGCAAGAGTGAAACTCAAAGGAATTGACGGGGGCCCGCACAAGCGGTGGAGCATGTGGTTTAATTCGATGATACGCGAGGAACCTTACCAGGGCTTAAATGTAAGTTGCATGGACCAGAGATGGACCTTTCTTCGGACTACTTACAAGGTGCTGCATGGTT
>OTU_546_10:Sponge3B:M00485:455:000000000-C2G9R:1:2110:8839:7899;size=10 Main genome;Bacteria;Proteobacteria;Gammaproteobacteria;Diplorickettsiales;Diplorickettsiaceae
CGCGTAGGTGGTTATTTAAGTTGGATGTGAAATCCCTGGGCTTAACCTAGGAACTGCATTCAAAACTGGGTAACTAGAGTACTGTAGAGGGTAGTGGAATTTCCGGTGTAGCGGTGAAATGCGTAGAGATCGGAAGGAACACCAGTGGCGAAGGCGGCTACCTGGACAGATACTGACACTGAGGCGCGAGAGCGTGGGGAGCAAACAGGATTAGATACCCTGGTAGTCCACGCCGTAAACGATGAAAACTAGATGTTGGTAGGCTAAGACCTATCAGTATCGAAGCTAACGCGATAAGTTTTCCGCCTGGGGAGTACGGTCGCAAGATTAAAACTCAAAGAAATTGACGGGGGCCCGCACAAGCGGTGGAGCATGTGGTTTAATTCGATGCAACGCGAAGAACCTTACCTACCCTTGACATCCAGAGAATTCTGCAGAGATGCGGAAGTGCCGAAAGGAATTCTGAGACAGGTGCTGCATGGCT
>OTU_955_4:Sponge4B:M00485:455:000000000-C2G9R:1:1114:12133:19656;size=4 Main genome;Bacteria;Planctomycetes;Planctomycetacia;Pirellulales;Pirellulaceae
TGCGTAGGCTGCGCAGAAAGTTGGGTGTGAAAGCCCTCGGCTCAACCGGGGAATTGCATCCAAAACTACTGTGCTCGAGGGAGACAGAGGTGAGCGGAACTCAAGGTGGAGCGGTGAAATGCGTTGATATCTTGAGGAACACCGGTGGCGAAAGCGGCTCACTGGGTCTCTACTGACGCTGAGGCACGAAAGCCAAGGTAGCAAACGGGATTAGATACCCCGGTAGTCTTGGCTGTAAACGATGAGCACTTGTTTGAAGGGTCCTCCATAGCCTTTCAGACGTAGCGAAAGTGTTAAGTGCTCCGCCTGGGGAGTATGGTCGCAAGGCTGAAACTCAAAGAAATTGACGGGGGCTCACACAAGCGGTGGAGGATGTGGCTTAATTCGAGGCTACGCGAAGAACCTTATCCTAGTCTTGACATGCACGGATTAACTCGGTGAAAGCCGAGCCAGGCCTTCGGGTACAACGTGCACAGGTGCTGCATGGCT
>OTU_1509_2:Sponge5B:M00485:455:000000000-C2G9R:1:1116:11568:18073;size=2 Main genome;Bacteria;Chlamydiae;Chlamydiae (kingdom);Chlamydiales;Parachlamydiaceae;Neochlamydia
CGCGTAGGCGGGAAGATTAGTCAGATGTGAAAGCCCAGGGCTCAACCCTGGAACAGCATTTGAAACTGTCTTTCTAGAGGGTAGGCGGAGAAAACGGAATTCCACGTGTAGCGGTGAAATGCGTAGATATGTGGAAGAACACCGGTGGCGAAGGCGGTTTTCTAGCTTACTCCTGACGCTGAGGCGCGAAAGCAAGGGGAGCAAACAGGATTAGATACCCTGGTAGTCCTTGCCGTAAACGATGTATACTAGGTGTAGCCGGACTCAACCCTGGCTTTGCCGTAGCTAACGCGATAAGTATACCGCCTGAGGAGTACACTCGCAAGGGTGAAACTCAAAAGAATTGACGGGGACCCGCACAAGCAGTGGAGTATGTGGTTTAATTCGATGCAACGCGAAGAACCTTACCCAGGCTTGACATGCAGAGGACGATGGTAGAAATATCATTTCCCTTCGGGGCTTCTGCACAGGTGCTGCATGGCT
>OTU_1626_2:Sponge5B:M00485:455:000000000-C2G9R:1:2113:9656:3546;size=2 Main genome;Bacteria;Chlamydiae;Chlamydiae (kingdom);Chlamydiales;Simkaniaceae
CGCGTAGGCGGCAAAGTAAGTCAGATGTGAAATTCCAAAGCTCAACTTTGGAGCTGCATTTGAAACTGCTCTGCTAAAGAGGTAAGACGGAGAAAGCGGAATTCCACGTGTAGCGGTGAAATGCGTAGATATGTGGAGGAACACCTGTGGCGAAAGCGGCTTTCTAGTTTTAACCTGACGCTGAGGCGCGAGAGCAAGGGGAGCAAACAGGATTAGATACCCTGGTAGTCCTTGCCGTAAACGATGTGTACTTGATGTAGTTGGGCTCAACCCTGACTGTATCGTAGCTAACGCGATAAGTACACCGCCTGAGGAGTACGCTCGCAAGGGTGAAACTCAAAAGAATTGACGGGGGCCCGCACAAGCAGTGGAGCATGTGGTTTAATTCGATGCAACGCGAAGAACCTTACCTGGGCTCGAAATGTAGACGACGATAACAGAGATGTTATTTTCCGCAAGGACGTCTATATAGGTGCTGCATGGCT
>OTU_240_75:Sponge3B:M00485:455:000000000-C2G9R:1:1101:20878:8802;size=75 Main genome;Bacteria;Bacteroidetes;Bacteroidia;Flavobacteriales;Cryomorphaceae
TCCGTAGGCGGGAGAATAAGTCAGTGGTGAAAGCCTACAGCTCAACTGTAGAACTGCCATTGAAACTGTTTTTCTTGAATATAGATGAAGTGGGCGGAATATATCATGTAGCGGTGAAATGCATAGATATGATATAGAACACCGATTGCGAAGGCAGCTCACTAAACTATTATTGACGCTGAGGGACGAAAGTGTGGGGAGCGAACAGGATTAGATACCCTGGTAGTCCACACCGTAAACGATGATTACTCGATGCTAGCGATATACTGTTAGTGTCTAAGCGAAAGCGATAAGTAATCCACCTGGGGAGTACGGTCGCAAGATTGAAACTCAAAGGAATTGACGGGGGCCCGCACAAGCGGTGGAGCATGTGGTTTAATTCGATGATACGCGAGGAACCTTACCTGGGCTTAAATGTATTTTGACAGGCTGGGAAACCAGTCCTTCTTCGGACAATTTACAAGGTGCTGCATGGTT
>OTU_726_6:Sponge2B:M00485:455:000000000-C2G9R:1:1101:23700:6757;size=6 Main genome;Bacteria;Proteobacteria;Gammaproteobacteria;Cellvibrionales;Spongiibacteraceae
CGCGTAGGCGGCTTGGTCAGTTGGGTGTGAAATCCCCGGGCTTAACCTGGGAACTGCATTCAATACTGCCAAGCTAGAGTATGGGAGAGGGTAGTGGAATTCCATGTGTAGCGGTGAAATGCGTAGATATGTGGAGGAACACCCGTGGCGAAGGCGACTGCCTGGCCCAATACTGACGCTGAGGTGCGAAAGCGTGGGTAGCGAACAGGATTAGATACCCTGGTAGTCCACGCCGTAAACGATGTCAACTAGCCGTTGGAGAACTTGATTCTTTAGTGGCGCAGCTAACGCGATAAGTTGACCGCCTGGGGAGTACGGCCGCAAGGTTAAAACTCAAATGAATTGACGGGGGCCCGCACAAGCGGTGGAGCATGTGGTTTAATTCGATGCAACGCGAAGAACCTTACCAGGTCTTGACATCCCGAGAAGTTGCTAGAGATAGCTTCGTGCCTTCGGGAACTCGGTGACAGGTGCTGCATGGCT
>OTU_695_7:Sponge4B:M00485:455:000000000-C2G9R:1:2114:15007:3737;size=7 Main genome;Bacteria;Planctomycetes;Planctomycetacia;Planctomycetales;Gimesiaceae
TGCGTAGGCGGCCAATTAAGTAGGGTGTGAAATCCCACGGCTCAACCGTGGAACTGCGCTCTAAACTGTTTGGCTTGAGTGAGATAGGGGTGTGTGGAACTTCCAGTGGAGCGGTGAAATGTGTTGATATTGGAAGGAACGCCGGTAGCGAAAGCGACACACTGGGTCTCAACTGACGCTGAGGCACGAAAGCTAGGGTAGCGAACGGGATTAGATACCCCGGTAGTCCTAGCTGTAAACGTTGAGTACTAGTTGGGAGGGACTTCGGTCCATCCGGACGCAGCGAAAGCATTAAGTACTCCGCCTGGGGAGTATGGTCGCAAGGCTGAAACTCAAAGGAATTGACGGGGGCTCACACAAGCGGTGGAGCATGTGGCTTAATTCGAGGTAACGCGAAGAACCTTATCCTGGGTTTGACATGTATGGATAGGCCGCCTGAAAGGGATGGTCTTGCCTTCGGGTGAAATATACACAGGTGCTGCATGGCT
>OTU_1152_3:Sponge5B:M00485:455:000000000-C2G9R:1:1101:19929:16941;size=3 Main genome;Bacteria;Proteobacteria;Gammaproteobacteria;Diplorickettsiales;Diplorickettsiaceae
CGCGTAGGCGGTTGAATAAGTGAGATGTAAAATCCCTGGGCTTAACCTGGGCAGGTCATCTTAAACTGTTCGACTGGAGTATTGTAGAGGGTAGTGGAATTTCCGGTGTAGCGGTGAAATGCGTAGAGATCGGAAGGAACACCAGTGGCGAAGGCGGCTACCTGGACAAATACTGACGCTGAGGCGCGAAAGCGTGGGGATCAAACAGGATTAGATACCCTGGTAGTCCACGCTGTAAACGATGAGAACTAGATGTTGGTAGGCTTGACCTATTAGTATCGAAGCTAACGCGATAAGTTCTCCGCCTGGGGAGTACGACCGCAAGGTTAAAACTCAAAGGAATTGACGGGGGCCCGCACAAGCGGTGGAGCATGTGGTTTAATTCGATGCAACGCGAAGAACCTTACCTACCCTTGACATCTATAGAATTTTACAGAGATGTAGAAGTGCCGAAAGGAGCTATAAGACAGGTGCTGCATGGCT
>OTU_1254_3:Sponge6B:M00485:455:000000000-C2G9R:1:1101:6116:4999;size=3 Main genome;Bacteria;Spirochaetes;Leptospirae;Leptospirales;Leptospiraceae;Leptonema
AGCGCAGGTGGATGGTTAAGTCAGGTGTGAAACCTGCGGGCTCAACCCGCAGCCTGCACCTGAAACTGGCTATCTGGAGTCCCGGAGAGGTAGGCGGAATACCTGGTGTAGCGGTGAAATGCGTAGATATCAGGTGGAACACCAATGGCGAAGGCAGCCTACTGGACGGTGACTGACACTGAGGCTCGAAAGCGTGGGGAGCAAACAGGATTAGATACCCTGGTAGTCCACGCCCTAAACGTTGTCGACCAGGCGTTGGAGGTGTCAACCCCTTCAGTGCCGAACCTAACGGATTAAGTCGACCGCCTGGGGACTATGCTCGCAAGAGTGAAACTCAAAGGAATTGACGGGGGCCCGCACAAGCGGTGGAGCATGTGGTTTAATTCGATGATACGCGAAAAACCTCACCCGGATTTGACATGCAGTGGACAGGCGTAGAGATACGTCCTCCGAAAGGCCGCTGCACAGGTGCTGCATGGTT
>OTU_705_7:Sponge5B:M00485:455:000000000-C2G9R:1:1112:25316:13842;size=7 Main genome;Bacteria;Proteobacteria;Gammaproteobacteria;Legionellales;Legionellaceae
TACGTAGGTGGTTCATTAAGTTATGTGGGAAATACCTGGGCTTAACCTGGGAATGTCGGATAATACTGGTGAACTTGAGTATAGTAGAGGGTAGTGGAATTTCCGGTGTAGCGGTGAAATGCGTAGAGATCGGAAGGAACACCAGTGGCGAAGGCGGCTACCTGGACTAATACTGACACTGAGGTACGAAAGCGTGGGTAGCAAACAGGATTAGATACCCTGGTAGTCCACGCTGTAAACGATGTCAACTAGCTGTTGGGCACATAATTGTGCTTAGTGGCGCAGCTAACGCGCTAAGTTGACCGCCTGGGGAGTACGGTCGCAAGATTAAAACTCAAAGGAATTGACGGGGGCCCGCACAAGCGGTGGAGCATGTGGTTTAATTCGATGCAACGCGAAGAACCTTACCTACTCTTGACATTTAGTGAATCTGGAAGAGATTTCGGAGTGCCGCGAGGAACACTAAAACAGGTGCTGCATGGCT
>OTU_507_13:Sponge2B:M00485:455:000000000-C2G9R:1:2102:6197:7394;size=13 Main genome;Bacteria;Chloroflexi;Anaerolineae;Caldilineales;Caldilineaceae
CACGCAGGCGGTTGGTCAAGTCTGATGTGAAAGCTCCCGGCTTAACTGGGAGAGGTCGTTGGAAACTGATCAACTTGAGGTGATGAGAGGGGTGCGGAATTCCCGGTGTAGTGGTGGAATGCGTAGATATCGGGAGGAACACCAGTGGCGAAAGCGGCACCCTGGCATTTACCTGACGCTCATGTGCGAAAGCGTGGGGAGCGAACGGGATTAGATACCCCGGTAGTCCACGCTGTAAACGATGAACACTAGGTGTGGGTAGTATAAAACCTATCCGTGCCGAAGCAAACGCGATAAGTGTTCCGCCTGGGGAGTACGGCCGCAAGGCTAAAACTCAAAGGAATTGACGGGGGCCCGCACAAGCAGCGGAGCGTGTGGTTTAATTCGATGCAACGCGAAGAACCTTACCTGGGTTTGACATGTACGTAGTAGTGAAGCGAAAGCGGAACGACCTTCGGGAGCGTACACAGGTGCTGCATGGCT
>OTU_947_4:Sponge3B:M00485:455:000000000-C2G9R:1:2112:18597:3000;size=4 Main genome;Bacteria;Planctomycetes;Planctomycetacia;Planctomycetales;Gimesiaceae
TGCGTAGGCGGTTACTTAAGTAGGGTGTGAAATCCCATGGCTCAACCATGGAACTGCGCTCTAAACTGGGTGACTTGAGTAAGATAGGGGTATGCGGAACTTCCAGTGGAGCGGTGAAATGTGTAGATATTGGAAGGAACACCGGTGGCGAAGGCGGCATACTGGGTCTTAACTGACGCTGAGGCACGAAAGCTAGGGTAGCGAACGGGATTAGATACCCCGGTAGTCCTAGCTGTAAACGATGAGTACTAGCCGGGAGGGTCTTCGGATCATCCGGGCGTAGCGAAAGCATTAAGTACTCCGCCTGGGGAGTATGGTCGCAAGGCTGAAACTCAAAGGAATTGACGGGGGCTCACACAAGCGGTGGAGCATGTGGCTTAATTCGAGGCAACGCGAAGAACCTTATCCTGGATTTGACATGTATGGATAGATTACCTGAAAGGGATAATCTTGCCTTCGGGTGAAACATACACAGGTGCTGCATGGCT
>OTU_1350_2:Sponge2B:M00485:455:000000000-C2G9R:1:1115:6606:15530;size=2 Main genome;Bacteria;Planctomycetes;OM190
CACGTAGGCGGCCTTGAAAGCGGCGTGTGAAAGCCCGGAGCTCAACTCCGGAACTGCATGCCGAACTTCAGGGCTAGAGGACGGGAGGGGAGTGTGGAACTCTAGGTGGAGCGGTGAAATGCGTAGATATCTAGAGGAACGCCGGTGGCGAAAGCGACACTCTGGCCCGCCCCTGACGCTGAGGTGCGAAAGCGTGGGTAGCAAACAGGATTAGATACCCTGGTAGTCCACGCCGTAAACGATGAGCACTAGGTAGCCGTGGGATCCGACCTATGGCTGCTGCAGGTAATCCATTAAGTGCTCCGCCTGGGGAGTATGGTCGCAAGGCTGAAACTCAAAGGAATTGACGGGGGCTCACACAAGCGGTGGAGGATGTTGCTTAATTCGAAGCAACGCGAAGAACCTTACCAGGGTTGGACATGCAGGGATTAATCCCGTGAAAGCGGGAGGATTGCCTTCGGGTGTAACCTGCACAGGTGTTGCATGGCT
>OTU_1363_2:Sponge2B:M00485:455:000000000-C2G9R:1:2115:17511:15062;size=2 No hits
TGTCGCAGAGATCGGCGCCGGTCTGGATTTGCCGGAAGTTGCACCCGCCGAAGCCGAACTCGCCCGGGTTGTTGCGCTGTTTCGCGAACTGCGTGAAGGGCAAACGGCTGATGGCAAACTCAAACTGAAAACGCCCTCTGGAAGCTTGTCCACGGCCGAGGCAATTGCCGTTGGGATTGGCGCATGGGCAGAGGCTGGCCATTTTCGCGCCGGCGTCATCGATGCTGACGCGCTGGCGGTCAACTTGATTGGGGCGGTGGTTAAAGACCCGGTGCAGGATCGGGTGGTGTTGCAGGAATACCTGGAAACG
>OTU_909_5:Sponge6B:M00485:455:000000000-C2G9R:1:2110:8323:2715;size=5 Main genome;Bacteria;Bacteroidetes;Bacteroidia;Flavobacteriales;Flavobacteriaceae
TCCGTAGGCGGGATGTTAAGTCAGAGGTGAAAGTTTGCAGCTCAACTGTAAAATTGCCTTTGATACTGATGTTCTTGAATTATTATGAAGTGGTTAGAATGTGTAGTGTAGCGGTGAAATGCATAGATATTACACAGAATACCGATTGCGAAGGCAGATCACTAATAATATATTGACGCTGATGGACGAAAGCGTGGGGAGCGAACAGGATTAGATACCCTGGTAGTCCACGCCGTAAACGATGGTCACTAGCTGTTCGGACGCAAGTCTGAGTGGTTAAGCGAAAGTGATAAGTGACCCACCTGGGGAGTACGTTCGCAAGAATGAAACTCAAAGGAATTGACAGGGGCCCGCACAAGCGGTGGAGCATGTGGTTTAATTCGATGATACGCGAGGAACCTTACCAGGGCTTAAATGTGGTCTGACAGCTTTAGAGATAGAGTTTCCTTCGGGCAGATCACAAGGTGCTGCATGGTT
>OTU_353_22:Sponge4B:M00485:455:000000000-C2G9R:1:1102:4740:8089;size=22 Main genome;Bacteria;Proteobacteria;Gammaproteobacteria
CGTGTAGGTGGTTATGTAAGTTGGATGTGAAATACCTGGGCTTAACCTAGGGGGGTCATCCAAAACTGCATGACTAGAGTATAGGAGAGGGAAGTGGAATTTCCGGTGTAGCGGTGAAATGCGTAGATATCGGAAGGAACACCAGTGGCGAAGGCGACTTTCTGGCCTAATACTGACACTGAGGCGCGAAAGCGTGGGTAGCGAACAGGATTAGATACCCTGGTAGTCCACGCTGTAAACGATGAGTACTAGACGAGGGGGACTTAGGTCTTTCGTGTCGTAGCTAACGCGTTAAGTACTCCGCCTGGGGATTACGGTCGCAAGATTAAAACTCAAAGGAATTGACGGGGGCCCGCACAAGCGGTGGAGCATGTGGTTTAATTCGATGCAACGCGAAGAACCTTACCTACCCTTGACATCCTCGGAATTTAGCAGAGATGTTGAAGTGCCCGCGAGGGAACCGAGAGACAGGTGCTGCATGGCT
>OTU_541_10:Sponge3B:M00485:455:000000000-C2G9R:1:2102:11079:4953;size=10 Chloroplast;Bacteria (Chloroplast);Cyanobacteria (Chloroplast);Oxyphotobacteria (Chloroplast)
TCTGTAGGTTGTTTAATAAGTCTATTGTTAAATCTTGAAGCTTAACTTCAAAACAGCAATGGAAACTATTAGACTTGAGTATGGTAGAGATAAAAGGAATTTCCAGTGAAGCGGTGAAATGCGTAGATATTGGAAAGAACACCGATGGCGAAGGCATTTTATTGGGCCATAACTGACACTCAGAGACGAAAGCTAGGGTAGCAAATGGGATTAGATACCCCAGTAGTCCTAGCAGTAAACGATGGATACTATATGTTGCCCGTATCAACTCGTGCAGTATTAAAGCTAACGCATTAAGTATCCCGCCTGGGAAGTATGCTTGCAAAAGTGAAACTCAAAGGAATTGACGGGGGCCCGCACAAGCGGTGGAGCATGTGGTTTAATTTGATGCAACGCGAAGAACCTTACCAGGGTTTGACATGACATGAATTTTTTGAGAAAAAAAGTGCCTTTTGGGAACATGTACACAGGTGGTGCATGGCT
>OTU_1709_2:Sponge6B:M00485:455:000000000-C2G9R:1:1113:10826:6859;size=2 Main genome;Bacteria;Proteobacteria;Alphaproteobacteria;Rhodospirillales;Magnetospiraceae
CGCGTAGGCGGCGAATCCAGTCAGGCGTGAAAGCCCAGGGCTTAACCCTGGAACTGCGCTTGATACTGATTTGCTAGAATTCGAGAGAGGGTAGTGGAATTTCCAGTGTAGAGGTGAAATTCGTAGATATTGGAAAGAACACCGGTGGCGAAGGCGGCTATCTGGCTCGATATTGACGCTGAGGTGCGAAAGCGTGGGGAGCGAACGGGATTAGATACCCCGGTAGTCCACGCCGTAAACGATGAGTGCTAGTTGTTGGGCAGCTTGCTGTTCAGTGACGTAGCTAACGCGTTAAGCACTCCGCCTGGGGAGTACGGCCGCAAGGTTAAAACTCAAAGGAATTGACGGGGGCCCGCACAAGCGGTGGAGCATGTGGTTTAATTCAAAGCAACGCGAAGAACCTTACCAGCCCTTGACATACCTGTCGCGATTTCCAGAGATGGATTTCTTCGGTTCGGCCGGACAGGATACAGGTGCTGCATGGCT
>OTU_1410_2:Sponge4B:M00485:455:000000000-C2G9R:1:1102:16943:19402;size=2 Main genome;Bacteria;Planctomycetes;Planctomycetacia;Planctomycetales;Rubinisphaeraceae;Planctomicrobium
TGCGTAGGCGGGCACACAGGTCAGATGTGAAATCCCACGGCTTAACCGTGGAACTGCATTTGAAACCGTGTGTCTTGAGCGAACTAGGGGTATGCGGAACTTCCAGTGGAGCGGTGAAATGTGTTGATATTGGAAGGAACACCGGTGGCGAAAGCGGCATACTGGGGTTTGTCTGACGCTGAGGCACGAAAGCTAGGGGAGCGAACAGGATTAGATACCCTGGTAGTCCTAGCTGTAAACGATGAGCACTAGATGGGAGGTGGTTCGCCGCCTCCGATCGTAGCAAAAGTGTTAAGTGCTCCGCCTGGGGAGTATGGTCGCAAGGCTGAAACTCAAAGGAATTGACGGGGGCTCACACAAGCGGTGGAGCATGTGGCTTAATTCGAGGCAACGCGAAGAACCTTATCCTGGCCTTGACATGTTTGGATGGTACCCGTGAAAGCGGTGTGCCTGCCTTCGGGTGAAACTTACACAGGTGCTGCATGGCT
>OTU_1671_2:Sponge6B:M00485:455:000000000-C2G9R:1:1102:10024:11209;size=2 Main genome;Bacteria;Proteobacteria;Gammaproteobacteria;Legionellales;Legionellaceae;Legionella
TGCGTAGGTTGTTTTTTAAGTTATCTGTGAAATCCCTGGGCTCAACCTGGGCAGGTCAGATAAGACTGGAAGACTCGAGTATAGGAGAGGGTAGTGGAATTTCCGGTGTAGCGGTGAAATGCGTAGAGATCGGAAGGAACACCAGTGGCGAAGGCGGCTACCTGGCCTAATACTGACACTGAGGCACGAAAGCGTGGGGAGCAAACAGGATTAGATACCCTGGTAGTCCACGCTGTAAACGATGTCAACTAGCTGTTGGTTATATAAAAGTAATTAGTGGCGAAGCAAACGCGATAAGTTGACCGCCTGGGGAGTACGGTCGCAAGATTAAAACTCAAAGGAATTGACGGGGGCCCGCACAAGCGGTGGAGCATGTGGTTTAATTCGATGCAACGCGAAGAACCTTACCTACCCTTGACATACAGTGAATTTTGCAGAGATGCGAAAGTGCTTTCGAGAACACTGATACAGGTGCTGCATGGCT
>OTU_817_9:Sponge2B:M00485:455:000000000-C2G9R:1:2103:4143:11677;size=9 Main genome;Bacteria;Planctomycetes;OM190
CGCGTAGGCGGCTTGGTAAGCGGAATGTGAAAGCCCGGGGCTCAACCCCGGAACTGCGTTCCGAACTGCCGAGCTAGAGAGCGAGAGGGGGCTGTGGAACTCTAGGTGGAGCGGTGAAATGCGTAGATATCTAGAGGAACACCGGTGGCGAAGGCGACAGCCTGGCTCGTTTCTGACGCTGAGGCGCGAAAGCGTGGGTAGCAAACAGGATTAGATACCCTGGTAGTCCACGCCGTAAACGATGAGCACTAGGTAGCCGGCGGATCCGACCGCTGGCTGCTGTAGCTAATGCACTAAGTGCTCCGCCTGAGGAGTATGGTCGCAAGGCTGAAACTCAAAGGAATTGACGGGGGCTCACATAAGCGGTGGAGGATGTTGCTTAATTCGAAGCAACGCGAAGAACCTTACCAAGGTTTGACATGCAGGGATTAATCCCGTGAAAGCGGGAGGATTGCCTTCGGGTGTAACCTGCACAGGTGTTGCATGGCT
>OTU_1787_2:Sponge6B:M00485:455:000000000-C2G9R:1:2111:14942:3937;size=2 Main genome;Bacteria;Proteobacteria;Alphaproteobacteria
CGTGTAGGCGGCTTTGCCAGTCAGGCGTGAAAGCCCCGGGCTTAACCTGGGAACTGCGCTTGATACTGCGAGGCTAGAGTTCGGGAGAGGAGAGTGGAATTCCCAGTGTAGAGGTGAAATTCGTAGATATTGGGAAGAACACCAGTGGCGAAGGCGGCTCTCTGGACCGATACTGACGCTAAGGCGCGAAAGCGTGGGGAGCAAACAGGATTAGATACCCTGGTAGTCCACGCCGTAAACGATGTGTGCTAGACGTTGGGGGTTATGCCTTCAGTGTCGCAGCTAACGCATTAAGCACACCGCCTGGGGAGTACGGCCGCAAGGTTAAAACTCAAAGGAATTGACGGGGGCCCGCACAAGCGGTGGAGCATGTGGTTTAATTCGAAGCAACGCGCAGAACCTTACCAGCCCTTGACATGGGGAGTATGGATACCGGAGACGGTTTCCTTCAGTTCGGCTGGCTCCCACACAGGTGCTGCATGGCT
>OTU_689_7:Sponge4B:M00485:455:000000000-C2G9R:1:2112:13264:13567;size=7 Main genome;Bacteria;Chloroflexi;Anaerolineae;SBR1031
CGTCTAGGCGGCAAGGAAAGTCTCGCGTGAAAGCTCCCGGCTCAACTGGGAGAGGGCGCGGGAAACTTCCTAGCTAGAGACTCAGAGGGGGGTGCGGAATTCCCGGTGGAGTGGTGAAATGCGTTGAGATCGGGAGGAACACCAGTAGCGAAGGCGGCACCCTGGCTGAGTTCTGACGCTAAAGCGCGACAGCGTGGGGAGCGAACGGGATTAGATACCCCGGTAGTCCACGCCGTAAACGATGACAACTAGGTGTTGGGCGTCCAAGGACGTTCAGTATCGCAGCTAACGCGGTAAGTTGTCCGCCTGGGGAGTACGGCCGCAAGGCTAAAACTCAAAGGAATTGACGGGGGCCCGCACAAGCAGCGGAGCGTGTGGTTTAATTCGATGCAACGCGAAGAACCTTACCTGGCTTTGACATGCAAGTGGTAGGAAACCGAAAGGGGACCGACCTTCGGGAGCTTGCACAGGTGCTGCATGGCT
>OTU_332_32:Sponge2B:M00485:455:000000000-C2G9R:1:1102:21869:14720;size=32 Main genome;Bacteria;Proteobacteria;Gammaproteobacteria;B2M28
CGCGTAGGCGGCTTGGTCAGTCGGATGTGAAAGCCCCGGGCTTAACCTGGGAATTGCATTCGATACTGCCAGGCTAGAATGTAGTAGAGGGAAGTGGAATTCCAGGTGTAGCGGTGAAATGCGTAGATATCTGGAGGAACATCAGTGGCGAAGGCGACTTCCTGGACTAACATTGACGCTGAGGTGCGAAAGCGTGGGGAGCAAACAGGATTAGATACCCTGGTAGTCCACGCCGTAAACGATGTCAACTAGACGTTGGGGGGTTTAACCCTTTAGTGTCGCAGCTAACGCATTAAGTTGACCGCCTGGGGAGTACGGCCGCAAGGTTAAAACTCAAAGGAATTGACGGGGGCCCGCACAAGCGGTGGAGCATGTGGTTTAATTCGATGCAACGCGAAGAACCTTACCTGCCCTTGACATTGACAGAACCCTGGAGAGATCCGGGGGTGCCTTCGGGCCTGGAAAACAGGTGCTGCATGGCT
>OTU_106_121:Sponge5B:M00485:455:000000000-C2G9R:1:2114:10197:15511;size=121 Main genome;Bacteria;Proteobacteria;Gammaproteobacteria;Methylococcales;Cycloclasticaceae;Cycloclasticus
CGCGTAGGCGGTTAAGTCAGTCAGATGTGAAAGCCCCGGGCTCAACCTGGGAACTGCATTTGATACTGCTTAGCTAGAGTATGGTAGAGGAGAGTGGAATTTCAGGTGTAGCGGTGAAATGCGTAGATATCTGAAGGAACATCAGTGGCGAAGGCGGCTCTCTGGACCAATACTGACGCTGAGGTGCGAAAGCGTGGGTAGCAAACGGGATTAGATACCCCGGTAGTCCACGCCGTAAACGATGTCAACTAACTGTTGGGCGGGTTTCCGCTTAGTGGTGCAGCTAACGCAATAAGTTGACCGCCTGGGGAGTACGGCCGCAAGGCTAAAACTCAAATGAATTGACGGGGGCCCGCACAAGCGGTGGAGCATGTGGTTTAATTCGATGCAACGCGAAGAACCTTACCTACCCTTGACATACAGAGAACTTTCCAGAGATGGATTGGTGCCTTCGGGAACTCTGATACAGGTGCTGCATGGCT
>OTU_1108_3:Sponge3B:M00485:455:000000000-C2G9R:1:1102:8956:8441;size=3 Main genome;Bacteria;Bacteroidetes;Bacteroidia;Flavobacteriales;Flavobacteriaceae;NS5 marine group
TCCGCAGGCGGTCTGATAAGTCAGAGGTGAAATACTATCGCTCAACGATAGAACTGCCTTTGATACTGTTAGACTTGAGTTATTGTGAAGTAGTTAGAATGTGTAGTGTAGCGGTGAAATGCATAGATATTACACAGAATACCGATTGCGAAGGCAGATTACTAACAATACACTGACGCTCATGGACGAAAGCGTGGGTAGCGAACAGGATTAGATACCCTGGTAGTCCACGCCGTAAACGATGGTCACTAGCTGTTTGACTAACATTGGTTAGTTGAGTGGCTAAGCGAAAGTGATAAGTGACCCACCTGGGGAGTACGCTCGCAAGAGTGAAACTCAAAGGAATTGACGGGGGCCCGCACAAGCGGTGGAGCATGTGGTTTAATTCGATGATACGCGAGGAACCTTACCAGGGCTTAAATGTAAGTTGCATGGATCAGAGATGGTCCTTTCTTCGGACTACTTACAAGGTGCTGCATGGTT
>OTU_1599_4:Sponge5B:M00485:455:000000000-C2G9R:1:2111:6419:10625;size=4 Main genome;Bacteria;Proteobacteria;Gammaproteobacteria;Legionellales;Legionellaceae;Legionella
TGCGTAGGTGGTTGCTTAAGTTATCTGTGAAATTCCTGGGCTTAACCTGGGCAGGTCAGATGATACTGGTTGACTGGAGTATGGGAGAGGGTAGTGGAATTTCCGGTGTAGCGGTGAAATGCGTAGAGATCGGAAGGAACACCAGTGGCGAAGGCGGCTACCTGGCCTAATACTGACACTGAGGCACGAAAGCGTGGGGAGCAAACAGGATTAGATACCCTGGTAGTCCACGCTGTAAACGATGTCAACTAGCTGTTGGTTATATGAAAATAATTAGTGGCGCAGCAAACGCGATAAGTTGACCGCCTGGGGAGTACGGTCGCAAGATTAAAACTCAAAGGAATTGACGGGGGCCCGCACAAGCGGTGGAGCATGTGGTTTAATTCGATGCAACGCGAAGAACCTTACCTACCCTTGACATACAGTGGATTTTGCAGAGATGCATGAGTGCCTTCGGGAACACTGATACAGGTGCTGCATGGCT
>OTU_1016_8:Sponge5B:M00485:455:000000000-C2G9R:1:2112:21864:13608;size=8 Main genome;Bacteria;Hydrogenedentes;Hydrogenedentia;Hydrogenedentiales;Hydrogenedensaceae
AGCGCAGGCGGCCTGGCCAGTTTGGAGTGAAAGTTCGGGGCTCAACCCCGGATCTGCTCTGAATACTGCCAGGCTTGAGTACGTGAGAGGTAGGTGGAATTCAAGGTGTAGCGGTGGAATGCGTAGATATCTTGAGGAACATCGATGGCGAAAGCAGCCTACTGGCACGAAACTGACGCTGAGGCTCGAAAGCGTGGGGAGCGAACGGGATTAGATACCCCGGTAGTCCACGCCGTAAACGTTGTGCACTAGGTGTGAGAGGTATCGACCCCTCTCGTGCCGGAGTTAACGCATTAAGTGCACCGCCTGGGGAGTACGATCGCAAGATTGAAACTCAAAGGAATTGACGGGGGCCCGCACAAGCGGTGGAGCATGTGGTTTAATTCGAGGCAACGCGAAGAACCTTACCCAGACTTGACATCCCGTGACAACCATAGAAATATGGCTTTCTCTTCGGAGACACGGTGACAGGTGTTGCATGGCT
>OTU_1165_3:Sponge5B:M00485:455:000000000-C2G9R:1:1104:12681:11556;size=3 Main genome;Bacteria;Proteobacteria;Gammaproteobacteria
CGCGTAGGCGGACTATTTAGTTAGAGGTGAAATCCCTGGGCTTAACCTAGGAATTGCCCCTAATACTGGTAGTCTAGAGTACAGTAGAGGTAAGTGGAATTTCCGGTGTAGCGGTGAAATGCGTAGATATCGGAAGGAACATCAGTGGCGAAGGCGACTTACTGGACTGTAACTGACGCTGAGGCGCGAAAGCGTGGGGAGCAAACAGGATTAGATACCCTGGTAGTCCACGCCGTAAACGATGAGAACTAGCCGTTGGTAGGCTAATACCTATCAGTGGCGCAGCTAACGCGTTAAGTTCTCCGCCTGGGGAGTACGGTCGCAAGATTAAAACTCAAAGGAATTGACGGGGGCCCGCACAAGCGGTGGAGCATGTGGTTTAATTCGATGCAACGCGAAAAACCTTACCTACCCTTGACATCCTTGGAATCTTACAGAGATGTAGGAGTGCCTTCGGGAGCCAAGTGACAGGTGCTGCATGGCT
>OTU_606_9:Sponge5B:M00485:455:000000000-C2G9R:1:2114:25584:12664;size=9 Main genome;Bacteria;Bacteroidetes;Rhodothermia;Balneolales;Balneolaceae;CK06-06-Mud-MAS4B-21
TGCGTAGGCGGGTTTTTAAGTCTGGGGTGAAAGGCTGCGGCTCAACCGTAGGATTGCCCTGGATACTGGAGATCTTGAGTATAACAAAGGCCGGTAGAATTCGTGGTGTAGCGGTGAAATGCATAGATATCACGAAGAATACCAGTGGCGTAGGCGGCCGGCTGGGTTATAACTGACGCTGAGGCACGAGAGCGTGGGGAGCAAACAGGATTAGATACCCTGGTAGTCCACGCTGTAAACGATGTATACTAGGTGTTGGGCGGATTTAGGTTCGCTCAGTGCTGCAGCTAACGCATTAAGTATACCACCTGGGGAGTACGTTCGCAAGAATGAAACTCAAAGGAATTGACGGGGGCCCGCACAAGCGGTGGAGCATGTGGCTTAATTCGATGCAACGCGAAGAACCTTACCCGGGCTAAATCACAGTAGACCGTTCTGGAAACAGGACTTCCCTTCGGGGCTGTTGTGAAGGTGCTGCATGGCT
>OTU_1506_4:Sponge5B:M00485:455:000000000-C2G9R:1:1115:6229:10477;size=4 Main genome;Bacteria;Proteobacteria;Gammaproteobacteria;Diplorickettsiales;Diplorickettsiaceae;Aquicella
CGCGTAGGCGGATATATGAGTGTGATGTGAAAGCCCTGGGCTTAACCTAGGAAGTGCATCGCAAACGATATATCTGGAGTATATGAGAGGGTGGCGGAATTTCCGGTGTAGCGGTGAAATGCGTAGAGATCGGAAGGAACGTCGATGGCGAAGGCAGCCACCTGGCATAATACTGACGCTGAGGCGCGAAAGCGTGGGGAGCGAACAGGATTAGATACCCTGGTAGTCCACGCTGTAAACGATGAGAACTAGATGTTGGAGGGGGAACCTTTCAGTATCGAAGCTAACGCGATAAGTTCTCCGCCTGGGAAGTACGGCCGCAAGGTTGAAACTCAAAGGAATTGACGGGGGCCCGCACAAGCGGTGGAGCATGTGGTTTAATTCGATGCAACGCGAAGAACCTTACCTACTCTTGACATCCTACGAACCCGACTTAGTAGTTGGGGTGCCGAAAGGAGCGTAGAGACAGGTGCTGCATGGCT
>OTU_554_15:Sponge4B:M00485:455:000000000-C2G9R:1:2114:21959:5387;size=15 Main genome;Bacteria;Chlamydiae;Chlamydiae (kingdom);Chlamydiales;cvE6
CGCGTAGGCGGTGCAATAAGTCAGATGTGAAATTCCGGGGCTCAACCCCGGAGCTGCATTTGAAACTGTTGGACTAGAGTTCAGTTAGGGTAAACGGAATTCCACGTGTAGCGGTGAAATGCGTAGATATGTGGAAGAACACCGGTGGTGAAGACGGTTTACTGGGCTGAAACTGACGCTGAGGCGCGAAAGCATGGGGAGCAAACAGGATTAGATACCCTGGTAGTCCATGCCTTAAACGATGCATACTAGAAGTAGGAGGGCTCAACCCCCCCTGTTTCGAAGCTAACGCATTAAGTATGCCGCCTGGGGAGTACGCTCGCAAGGGTGAAACTCAAAAGAATTGACGGGGGCCCGCACAAGCAGTGGAGCATGTGGTTTAATTCGATGCAACGCGAAGAACCTTACCTGGGCTTGAAAAGCAGAGGACCGCGCCAGAAACGGCGCTTCCCGAAAGGGTCTCTGAATAGGTGCTGCATGGCT
>OTU_1087_5:Sponge2B:M00485:455:000000000-C2G9R:1:1113:6707:3248;size=5 Main genome;Bacteria;Proteobacteria;Deltaproteobacteria;NB1-j
AGTGTAGGCGGTTTGACAAGTCGGGTGTGAAATCCCAGGGCCCAACCCTGGAACTGCATCCGATACTGTCAGGCTAGAGTTCCGGAGAGGGTGGCGGAATTCCCGGTGTAGGGGTGAAATCCGTAGATATCGGGAGGAACACCAGTGGCGAAGGCGGCCACCTGGACGGTGACTGACGCTGAGACTCGAAAGTGTGGGTAGCAAACAGGATTAGATACCCTGGTAGTCCACACCGTAAACGGTGAGAGCTCGTCGTAGTGGGTATTGACCCCTGCTGTGACCAAGTTAACGCATGAAGCTCTCCGCCTGGGAAGTACGGTCGCAAGACTAAAACTCAAAGAAATTGACGGGGGCCCGCACAAGCGGTGGAGCATGTTGTTTAATTCGAAGCAACGCGCAGAACCTTACCTGGATTTGACATCTCCGGAATCTCTCTGAAAGGAGAGAGTGCCTTCGGGAACCGGATGACAGGTGCTGCATGGCT
>OTU_1335_3:Sponge6B:M00485:455:000000000-C2G9R:1:2115:8068:20059;size=3 Main genome;Bacteria;Bacteroidetes;Bacteroidia;Chitinophagales;Saprospiraceae;Lewinella
TGCGTAGGCGGCATTATAAGTCAGAGGTGAAAGCCCGGCGCTCAACGTCGGAACTGCCTTTGATACTGTGATGCTTGAATCAGGTTGAGGTTAGCGGAATGTGACATGTAGCGGTGAAATGCATAGATATGTCATAGAACACCAATTGCGAAGGCAGCTAACTGGATCTGTATTGACGCTGAGGCACGAAAGCGTGGGGAGCGAACAGGATTAGATACCCTGGTAGTCCACGCCCTAAACGATGCTTACTCGACATGTATATGCGTGTCCAAGGGAAACCATTAAGTAAGCCACCTGGGGAGTACGTTCGCAAGAATGAAACTCAAAGGAATTGACGGGGGTCCGCACAAGCGGTGGAGCATGTGGTTTAATTCGATGATACGCGAGGAACCTTACCTGGGCTAGAATGCGAGTGACCACTCCTGAAAGGGAGTTTTTCTTCGGAACACGAAGCAAGGTGCTGCATGGCT
>OTU_1193_3:Sponge5B:M00485:455:000000000-C2G9R:1:2102:11059:12722;size=3 Main genome;Bacteria;Verrucomicrobia;Verrucomicrobiae;Verrucomicrobiales;DEV007
TGCGTAGGCGGCTTGGTAAGTCAGATGTGAAATCCCGGGGCTCAACCTCGGAACTGCATCCGATACTGCCAGGCTTGAGTAGTGGAGGGGAGTCTGGAATTCACGGTGTAGCAGTGAAATGCGTAGATATCGTGAGGAACACTAGTGGCGAAGGCGAGACTCTGGACACTTACTGACGCTGAGGCACGAAGGCTAGGGTAGCGAAAGGGATTAGATACCCCTGTAGTCCTAGCAGTAAACGGTGCACGTTTGGTGTGGGAGGATTTGACCCCTTCCGTGCCGGAGCTAACGCGTTAAACGTGCCGCCTGGGGAGTACGGCCGCAAGGCTAAAACTCAAAGAAATTGACGGGGACCCGCACAAGCGGTGGAGTATGTGGCTTAATTCGATGCAACGCGAAGAACCTTACCTGGCCTTGACATGCATTGCTAAACCGGTGAAAGCCGGGGAGACTTCGGTCACCTTGCACAGGTGCTGCATGGCT
>OTU_328_26:Sponge4B:M00485:455:000000000-C2G9R:1:2115:8542:10153;size=26 Main genome;Bacteria;Chlamydiae;Chlamydiae (kingdom);Chlamydiales;Simkaniaceae
CGCGTAGGCGGATATGTAAGTCAGATGTGAAATACCGAGGCTTAACTTCGGTGCTGCATTTGAAACTACAAATCTAGAGGATAGACGGAGAAAACGGAATTCTACATGTAGCGGTGGAATGCGTGGATATGTAGAAGAACACCTGTGGCGAAAGCGGTTTTCTAGTTTATTCCTGACGCTGAGGCGCGAGAGCAAGGGGAGCAAACAGGATTAGATACCCTGGTAGTCCTTGCCGTAAACGATGTATACTTGATGTAGTTGGACTCAACCCCGACTGTGTCGTAGCTAACGCGATAAGTATACCGCCTGAGGAGTACGCTCGCAAGGGTGAAACTCAAAAGAATTGACGGGGGCCCGCACAAGCAGTGGAGCATGTGGTTTAATTCGATGCAACGCGCAGAACCTTACCCAGGCTCAAAGTGTAGAGGACAGCTCCTGAAAGGGAGTTTCTCGTAAGAGTCGCTACATAGGTGCTGCATGGCT
>OTU_482_25:Sponge2B:M00485:455:000000000-C2G9R:1:1102:11910:17361;size=25 Main genome;Bacteria;Proteobacteria;Alphaproteobacteria;Rhodobacterales;Rhodobacteraceae
CACGTAGGCGGATCAGTCAGTTAGGGGTGAAATCCCAGGGCTCAACCCTGGAACTGCCTCTAATACTGCTGGTCTAGAGATCGAGAGAGGTGAGTGGAATTCCGAGTGTAGAGGTGAAATTCGTAGATATTCGGAGGAACACCAGTGGCGAAGGCGGCTCACTGGCTCGATACTGACGCTGAGGTGCGAAAGTGTGGGGAGCAAACAGGATTAGATACCCTGGTAGTCCACACCGTAAACTATGAGAGCCAGTCGTCGGGCGGCATGCCGTTCGGTGACGCAGTTAACGCATTAAGCTCTCCGCCTGGGGAGTACGGCCGCAAGGTTAAAACTCAAAGGAATTGACGGGGGCCCGCACAAGCGGTGGAGCATGTGGTTTAATTCGAAGCAACGCGCAGAACCTTACCATCCCTTGACATCCGGATCGCGGCCTCAGAGATGAGGCTTTCAGTTAGGCTGGATCCAGGACAGGTGCTGCATGGCT
>OTU_961_4:Sponge4B:M00485:455:000000000-C2G9R:1:2111:18277:21912;size=4 Main genome;Bacteria;Proteobacteria;Alphaproteobacteria;Rickettsiales;Anaplasmataceae
CACGTAGGCGGCCTGATAAGTTAAGTGTGAAAGCCCCGAGCTCAACTTGGGAACTGCACTTAAAACTGTCAGGATAGAGGGCAAAAGAGGGTAATGGAATTCCTAGTGTAGAGGTGAAATTCGTAGATATTAGGAGGAACACCAGAGGCGAAGGCGATTACCTGGGTTGTTACTGACGTTGAGGTGCGAAAGCATGGGGAGCAAACAGGATTAGATACCCTGGTAGTCCATGCTGTAAATGATGAGCGCTAGGTGTAGGATTTTTTCTGTATCGAAGCTAACGCGTTAAGCGTTCCGCCTGGGGATTACGGTCGCAAGATTAAAACTCAAAGGAATTGACGGGGACCCGCACAAGCGGTGGAGCATGTGGTTTAATTCAATGCAACGTGAAGAACCTTACCACACCTTGACATGGAAGTCGTATCTCTCTGAAGAGAGAGAGTCAGTTCGGCTGGACTTCACACAGGTGTTGCATGGCT
>OTU_118_91:Sponge2B:M00485:455:000000000-C2G9R:1:1101:13169:4090;size=91 Main genome;Bacteria;Bacteroidetes;Bacteroidia;Flavobacteriales;Flavobacteriaceae;Unknown Flavobacteriaceae order 1
TCCGCAGGCGGGCTATTAAGTCAGTGGTGAAATACCCCGGCTCAACCGGGGAGGTGCCATTGATACTGATAGTCTTGAATGGATAAGAAGTAATTAGAATGTGTAGTGTAGCGGTGAAATGCATAGATATTACACAGAATACCGATTGCGAAGGCAGATTACTATTATTACATTGACGCTGATGGACGAAAGCGTGGGGAGCGAACAGGATTAGATACCCTGGTAGTCCACGCCGTAAACGATGGATACTAGCTGTTTATTCCCTTGGGAATAAGTGGCCAAGCGAAAGTGATAAGTATCCCACCTGGGGAGTACGTTCGCAAGAATGAAACTCAAAGGAATTGACGGGGGCCCGCACAAGCGGTGGAGCATGTGGTTTAATTCGATGATACGCGAGGAACCTTACCAAGGCTTAAATGCAATACGCATGAGTTGGAAACAGCTCAGTCATTAGACGGATTGCAAGGTGCTGCATGGTT
>OTU_572_9:Sponge2B:M00485:455:000000000-C2G9R:1:2110:4413:10836;size=9 Main genome;Bacteria;Proteobacteria;Gammaproteobacteria;Gammaproteobacteria Incertae Sedis;Gammaproteobacteria Incertae Sedis (class);Candidatus Berkiella
TGCGTAGGCGGCCTGTTAAGTCAGATGTGAAAGCCCTGGGCTCAACCTGGGAACGGCATTTGAAACTGGCAAGCTAGAGTATGGTAGAGGGAAGTGGAATTTCCGGTGTAGCGGTGAAATGCGTAGATATCGGAAGGAACACCAGTGGCGAAGGCGGCTTCCTGGACCATTACTGACGCTGAGGCACGAAAGCGTGGGGAGCAAACAGGATTAGATACCCTGGTAGTCCACGCTGTAAACGATGAGAACTAGATGTTAGGGTCTTCGGACTTTAGTATCGCAGCTAACGCGTTAAGTTCTCCGCCTGGGGAGTACGGTCGCAAGATTAAAACTCAAAGGAATTGACGGGGGCCCGCACAAGCGGTGGAGCATGTGGTTTAATTCGATGCAACGCGAAGAACCTTACCTACCTTTGAATCCACGGAATTTTGCAGAGATGCAGAAGTGCCTTCGGGAACCGTGAGACAGGTGCTGCATGGCT
>OTU_1503_2:Sponge5B:M00485:455:000000000-C2G9R:1:1115:18257:2328;size=2 Main genome;Bacteria;Firmicutes;Clostridia;Clostridiales;Ruminococcaceae;Ruminiclostridium
TGCGCAGGCGGGTTAACAAGTTGGGTGTGAAATCTCCGTGCTTAACACGGAGCTTGCATTCAAAACTGTTGATCTTGAGTGAGGTAGAGGTAGGCGGAATTCCCGGTGTAGCGGTGAAATGCGTAGATATCGGGAGGAACACCAGTGGCGAAGGCGGCCTACTGGGCCTTTACTGACGCTGAGGCACGAAAGCATGGGTAGCAAACAGGATTAGATACCCTGGTAGTCCATGCTGTAAACGATGATTGCTAGGTGTGGGGGGACTGACCCCTTCCGTGCCGGAGTTAACACAATAAGCAATCCACCTGGGGAGTACGGCCGCAAGGTTGAAACTCAAAGGAATTGACGGGGGCCCGCACAAGCAGTGGAGTATGTGGTTTAATTCGAAGCAACGCGAAGAACCTTACCAGGTCTTGACATCCAATGAATCCCCAAGAGATTGGGGAGTGCCCTTCGGGGAACATTGAGACAGGTGGTGCATGGTT
>OTU_1065_4:Sponge6B:M00485:455:000000000-C2G9R:1:2112:10789:7441;size=4 Main genome;Bacteria;Verrucomicrobia;Verrucomicrobiae;Opitutales;Puniceicoccaceae;Lentimonas
TGCGTAGGCCGCTAAGCGTGTCAGGTGTGAAATCTCGGGGCTCAACCTCGAAACTGCGCCTGAAACTGTTTAGCTTGAGTATTGGAGAGGTAAGCGGAATTTCTGGTGTAGCGGTGAAATGCGTAGATATCAGAAGGAACACCAATGGCGAAGGCAGCTTACTGGACAATAACTGACGCTGAGGCACGAAAGCATGGGTAGCGAAAGGGATTAGATACCCCTGTAGTCCATGCCGTAAACGTTGTACACTAGGTCTTGGGGGTTTCGACCCTTTCAGGACCCCAGCTAACGCGATAAGTGTACCGCCTGAGGACTACGGCCGCAAGGCTAAAACTCAAAGGAATTGACGGGGGCCCGCACAAGCGGTGGAGCATGTGGTTTAATTCGATGCAACGCGAAGAACCTTACCTAGGCTTGACATGTATAGGACGGTTTCCAGAGATGGATTCTTCCCTTCGGGGCTTATACACAGGTGCTGCATGGCC
>OTU_249_194:Sponge2B:M00485:455:000000000-C2G9R:1:2110:7855:12955;size=194 Main genome;Bacteria;Proteobacteria;Gammaproteobacteria;Cellvibrionales;Halieaceae;Halioglobus
CGCGTAGGCGGTTTGTTAAGTCGGATGTGAAAGCCCTGGGCTCAACCTGGGAACTGCATTCGATACTGGCCGACTAGAGTACGAGAGAGGGAGGTAGAATTCCACGTGTAGCGGTGAAATGCGTAGATATGTGGAGGAATACCGGTGGCGAAGGCGGCCTCCTGGCTCGATACTGACGCTGAGGTGCGAAAGCGTGGGGAGCAAACAGGATTAGATACCCTGGTAGTCCACGCCGTAAACGATGTCTACTAGCCGTTGGGAGACTTGATTTCTTAGTGGCGCAGCTAACGCAATAAGTAGACCGCCTGGGGAGTACGGCCGCAAGGTTAAAACTCAAATGAATTGACGGGGGCCCGCACAAGCGGTGGAGCATGTGGTTTAATTCGATGCAACGCGAAGAACCTTACCAGGTCTTGACATCCAGAGAACTTTCCAGAGATGGATTGGTGCCTTCGGGAACTCTGTGACAGGTGCTGCATGGCT
>OTU_916_5:Sponge6B:M00485:455:000000000-C2G9R:1:2113:24350:11533;size=5 Main genome;Bacteria;Proteobacteria;Deltaproteobacteria;Desulfobacterales;Desulfobulbaceae
CGCGCAGGCGGTTTCATTAGTCAGATGTGAAAGCCCACGGCTCAACCGTGGAAGTGCATTTGAAACTGTGAGACTTGAGTACCAGAGGGGAAGGTGGAATTCCCGGTGTAGAGGTGAAATTCGTAGATATCGGGAGGAATACCGGTGGCGAAGGCGACTTTCTGGCTGGATACTGACGCTGAGGCGCGAAAGCGTGGGGAGCAAACAGGATTAGATACCCTGGTAGTCCACGCCGTAAACGATGTGAACTAGATGTTGGAGGTATTGATCCCTTCGGTGTCGGAGCTAACGCATTAAGTTCACCGCCTGGGGAGTACGGTCGCAAGATTAAAACTCAAAGGAATTGACGGGGGCCCGCACAAGCGGTGGAGTATGTGGTTTAATTCGATGCAACGCGAAGAACCTTACCTGGTCTTGACATCCCGAGGATCTCCTGGAAACAGGAGAGTGCTTTCATTAGAGAGAACTTGGTGACAGGTGCTGCATGGCT
>OTU_108_314:Sponge2B:M00485:455:000000000-C2G9R:1:1101:8165:3087;size=314 Main genome;Bacteria;Bacteroidetes;Bacteroidia;Flavobacteriales;Flavobacteriaceae;Maritimimonas;Maritimimonas rapanae
TCCGTAGGTGGGCAATTAAGTCAGAGGTGAAATCCCATAGCTTAACTATGGAACTGCCTTTGATACTGGTTGTCTTGAGTTATATTGAAGTGAGTAGAATGTGTAGTGTAGCGGTGAAATGCATAGATATTACACAGAATACCGATTGCGAAGGCAGCTCACTAAGTATATACTGACACTGATGGACGAAAGCGTGGGGAGCGAACAGGATTAGATACCCTGGTAGTCCACGCCGTAAACGATGGTCACTAGTTGTTGGGATTTATCTCAGTGACTAAGCGAAAGTGATAAGTGACCCACCTGGGGAGTACGTTCGCAAGAATGAAACTCAAAGGAATTGACGGGGGCCCGCACAAGCGGTGGAGCATGTGGTTTAATTCGATGATACGCGAGGAACCTTACCAGGGCTTAAATGTAAGTTGCATTAGTTAGAGATAGCTATTTCTTCGGACTACTTACAAGGTGCTGCATGGTT
>OTU_265_110:Sponge3B:M00485:455:000000000-C2G9R:1:1101:14683:17120;size=110 Main genome;Bacteria;Proteobacteria;Gammaproteobacteria;Gammaproteobacteria Incertae Sedis
AGTGTAGGCGGCTACTTAAGTCGGATGTGAAATCCCCGGGCTCAACCTGGGAATTGCATTCGATACTGGGTAGCTAGAGTTTGGTAGAGGTAAGTGGAATTCCGGGTGTAGCGGTGAAATGCGTAGATATCCGGAGGAACATCAGTGGCGAAGGCGGCTTACTGGACCAAAACTGACGCTGAGGCTCGAAAGCGTGGGGAGCAAACAGGATTAGATACCCTGGTAGTCCACGCCCTAAACTATGTCAACTAGACGTTGGGCTCATTAATGAGCTTAGTGTCGCAGCTAACGCGTTAAGTTGACCGCCTGGGGAGTACGACCGCAAGGTTGAAACTCAAAGGAATTGACGGGGGCCCGCACAAGCGGTGGAGCATGTGGTTTAATTCGATGCAACGCGAAGAACCTTACCAGCCCTTGACATCCTGGGAATTTTGTAGAGATACATTAGTGCCTTCGGGAATCCAGTGACAGGTGCTGCATGGCT
>OTU_97_162:Sponge3B:M00485:455:000000000-C2G9R:1:1102:20312:16697;size=162 Main genome;Bacteria;Verrucomicrobia;Verrucomicrobiae;Verrucomicrobiales;DEV007
TCTGTAGGCGGGATGGTAAGTCAGATGTGAAATCCCGGGGCTCAACCCCGGAACTGCATCCGATACTGCCAACCTAGAGGGTCGGAGGGGAGTCTGGAATTCTCGGTGTAGCAGTGAAATGCGTAGATATCGAGAGGAACACTCGTGGCGAAGGCGAGACTCTGGACGACACCTGACGCTGAGAGACGAAGGCCAGGGTAGCGAAAAGGATTAGATACCCTTGTAGTCCTGGCAGTAAACGGTGCACGCTTGGTGTGGGAAGGTTCGACCCTTTCCGTGCCGGAGCTAACGCGTTAAGCGTGCCGCCTGGGGAGTACGGTCGCAAGATTAAAACTCAAAGAAATTGACGGGGACCCGCACAAGCGGTGGAGCATGTGGCTTAATTCGATGCAACGCGAAGAACCTTACCTGGGCTTGACATGTTAGTCGTAGATTTGTGAAAGCTTATCGTCACTTCGGGTGGACTATCACAGGTGCTGCATGGCT
>OTU_1060_4:Sponge6B:M00485:455:000000000-C2G9R:1:2110:9694:11379;size=4 Main genome;Bacteria;Proteobacteria;Gammaproteobacteria;Oceanospirillales;Kangiellaceae;Kangiella
CGCGTAGGCGGATAATTAAGTCAGATGTGAAAGCCCAGGGCTCAACCTTGGAACTGCATTTGAGACTGGTTATCTAGAGTACAGTAGAGGGGGGTGGAATTCCAGGTGTAGCGGTGAAATGCGTAGATATCTGGAGGAACATCAGTGGCGAAGGCGACCCCCTGGACTGATACTGACGCTGAGGTGCGAAAGCGTGGGTAGCGAACAGGATTAGATACCCTGGTAGTCCACGCCGTAAACGATGTCTATTAGCTGTTGGGTATATTAAGATACTTAGTGGCGTAGCTAACGCGATAAATAGACCGCCTGGGGAGTACGGCCGCAAGGTTAAAACTCAAATGAATTGACGGGGGCCCGCACAAGCGGTGGAGCATGTGGTTTAATTCGATGCAACGCGAAGAACCTTACCAGGTCTTGACATCCAGAGAACTTTCCAGAGATGGATTGGTGCCTTCGGGAACTCTGTGACAGGTGCTGCATGGCT
>OTU_809_8:Sponge6B:M00485:455:000000000-C2G9R:1:2114:15876:3143;size=8 Chloroplast;Bacteria (Chloroplast);Cyanobacteria (Chloroplast);Oxyphotobacteria (Chloroplast)
CCTGTAGGTTGTTTAATAAGTCTGTTGTTAAAGACTAGGGCTTAACCCTAGAAAAGCAATGGAAACTACTAGACTAGAGTATGGCAGGGGTAGAGGGAATTTCTAGTGTAGCGGTGAAATGCGTAGATATTAGAAAGAACACCGGTGGCGAAAGCGCTCTACTGGACCATTACTGACACTCAGAGGCGAAAGCTAGGGTAGCAAAAGGGATTAGATACCCCTGTAGTCCTAGCCGTAAACGATGGATACTACATGTTGTGCATTATGTACAGTATGGTAGCTAACGCGTTAAGTATCCCGCCTGGGGAGTACGCTCGCAAGGGTGAAACTCAAAGGAATTGACGGGGGCCCGCACAAGCGGTGGAGCATGTGGTTTAATTCGATGCAACGCGAAGAACCTTACCAGGACTTGACATACTACAAATTCTTTTGAGAAAAAGAAGTGCCTTCGGGAATGTAGATACAGGTGGTGCATGGCT
>OTU_1251_3:Sponge5B:M00485:455:000000000-C2G9R:1:2116:28351:11434;size=3 Main genome;Bacteria;Bacteroidetes;Bacteroidia;Cytophagales;Amoebophilaceae;Candidatus Amoebophilus
TGCGTAGGCGGCTTTTTAAGTCAGTGGTGAAAGCCTGGCGCTCAACGCCAGAATTGCCATTGATACTGAAAAGCTTGAGTCAAGAAGAGGTAAGCAGAATTCATGGTGTAGCGGTGAAATGCATAGATACCATGAGGAATTCCAATAGCGAAGGCAGCTTACTGGTCTTTGACTGACGCTGAGGCACGAAAGCGTGGGGAGCAAACAGGATTAGATACCCTGGTAGTCCACGCTGTAAACGATGATTACTAGATATACACGCTTGTCGTGTGTGTCCAAGCGAAAGCGTTAAGTAATCCACCTGGGGAGTACGCGCGCAAGCGTGAAACTCAAAGGAATTGACGGGGGTCCGCACAAGCGGTGGAGCATGTGGTTTAATTCGATAATACGCGAGGAACCTTACCTGGGCTCGAATGTCTCTGCTACCTTGAGAAATCAAGGGTTCCTTCGGGACAGAGTACAAGGTGCTGCATGGCC
>OTU_1269_3:Sponge6B:M00485:455:000000000-C2G9R:1:1114:2276:11739;size=3 Main genome;Bacteria
TTCGTAGGCGGATTAATAAGTTGTATATGAAAGACCGAAGCTTAACTTCGTGTTTGTGTACAAAACTGTTAGTCTAGAATCAGGGAGAGGTAAGCGGAATTCTGAGTGTAGGGGTGCAATCCGTAGATACTCAGAGGAACACCAAAAGCGAAGGCAGCTTACTGGAACTGTATTGACGTTCATGAACGAAAGCGTGGGTAGCGAAAAGGATTAGATACCCTTGTAGTCCACGCCCTAAACGATGATAACTAAGTGTTGGGATTTGTCCCAGTGCTGTAGCTAACGCGTTAAGTTATCCACCTGAGGAGTACGGTCGCAAGATTAAAACTCAAAGGAATAGACGGGGACCCACACAAGCAGTGGATCACGTGGTTTAATTCGACAATAAACGGGGAACCTTACCCAGACTTGACATCCTAGGAATTCTCTAGAAATAGAGAAGTGCTTTTATTAGAGCCTAGAGACAGGTGCTGCATGGTT
>OTU_632_8:Sponge4B:M00485:455:000000000-C2G9R:1:1102:5530:8586;size=8 Main genome;Bacteria
TGCGTAGGTGGTAAAGCAAGTAAGATGTGAAAGCCCTGGGCTTAACCTAGGAAGTGCATCTTAAACTGCTTAACTAGAGTATGGTAGAGGGTAGTGGAATTTCCGGTGTAGCGGTGAAATGCGTAGAGATCGGAAGGAACGCCAGTGGTGAAGACGACTACCTGGACCAATACTGACACTGAGGCACGAAAGCGTGGGGATCAAACAGGATTAGATACCCTGGTAGTCCACGCCGTAAACGATGAGGACTGGATGTCAGGCAGCATGGCTGTCTGGTATCGAAGCTAACGCGATAAGTTCTCCGCCTGGGAAGTACGGTCGCAAGATTAAAACTCAAATGAATTGACGGGGGCCCGCACAAGCGGTGGAGCATGTGGTTTAATTCGATGCAACGCGAAGAACCTTACCTACTCTTGACATCTCTGGAACCCTGTCTAGCAGCGGGGGTGCCGAAAGGAACCAGAAGACAGGTGCTGCATGGCT
>OTU_708_9:Sponge5B:M00485:455:000000000-C2G9R:1:2109:18545:17499;size=9 Main genome;Bacteria;Bacteroidetes;Bacteroidia;Flavobacteriales;Cryomorphaceae
TGCGTAGGCGGGACATTAAGTCAGTGGTGAAAGCCTGTAGCTCAACTACAGAACTGCCATTGATACTGATGTTCTTGAATTTGGTTGAGGTAGGCGGAATACGTCATGTAGCGGTGAAATGCATAGATATGACGTGGAACACCGATCGCGAAGGCAGCTTACCAAACCAACATTGACGCTAATGCACGAAAGCGTGGGTAGCGAACAGGATTAGATACCCTGGTAGTCCACGCCGTAAACGATGATCACTCGCTGTTGGCGATATACTGTCAGTGGCTAAGCGAAAGCGTTAAGTGATCCACCTGGGGAGTACGCTCGCAAGAGTGAAACTCAAAGGAATTGACGGGGGCCCGCACAAGCGGTGGAGCATGTGGTTTAATTCGATGATACGCGAGGAACCTTACCAGGGCTTAAATGTAGGGGGACCGATTTGGAAACAAGTCTTCTCTTTGAGTCGCCTACAAGGTGCTGCATGGTT
>OTU_1627_2:Sponge5B:M00485:455:000000000-C2G9R:1:2113:9163:7853;size=2 Main genome;Bacteria;Bacteroidetes;Bacteroidia;Cytophagales;Cyclobacteriaceae
TGCGTAGGTGGTTTTTTAAGTCAGTGGTGAAAGCCTACAGCTTAACTGTAGAGGTGCCATTGAAACTGGATAACTTGAGTATGGACGAGGTAGGCGGAATTTGTGGTGTAGCGGTGAAATGCATAGATACCACAAAGAACACCAATAGCGAAGGCAGCTTACTAGGCCATAACTGACACTGAGGCACGAAAGCGTGGGGAGCGAACAGGATTAGATACCCTGGTAGTCCACGCCGTAAACGATGCTCACTCGATGTATGCGATATACAGTATGCGTCCAAGCGAAAGCGTTAAGTGAGCCACCTGGGGAGTACGCTCGCAAGAGTGAAACTCAAAGGAATTGACGGGGGTCCGCACAAGCGGTGGAGCATGTGGTTTAATTCGATGATACGCGAGGAACCTTACCTGGGCTAGAATGTGACTGCAATCCCGAGAGATCGGGAGTTCTTCGGACAGGAAACAAGGTGCTGCATGGCT
>OTU_1144_3:Sponge4B:M00485:455:000000000-C2G9R:1:2110:9556:8999;size=3 Main genome;Bacteria;Proteobacteria;Gammaproteobacteria
CTCGTAGGTGGTTGGTTAAGTCGGATGTGAAAGCCCTGGGCTCAACCCAGGATGGTCATTCGATACTGGCTAACTAGAGTAGGGTAGAGGAAAGTGGAATTTCCGGTGTAGCGGTGAAATGCGTAGATATCGGAAGGAACACCAGTGGCGAAGGCGGCTTTCTGGACCCAAACTGACACTGAGGAGCGAAAGCGTGGGGAGCAAACAGGATTAGATACCCTGGTAGTCCACGCCGTAAACGATGAGAACTAGCTGTTGGGATGCTTAGACATTTCAGTAGCGCAGCTAACGCACTAAGTTCTCCGCCTGGGGAGTACGGCCGCAAGGTTAAAACTCAAAGGAATTGACGGGGGCCCGCACAAGCGGTGGAGCATGCGGTTTAATTCGATGCAACGCGAAAAACCTTACCTACCCTTGACATCCTCGGAATCTTCTAGAGATAGGAGAGTGCCTTCGGGAGCCGAGTGACAGGTGCTGCATGGCT
>OTU_1454_2:Sponge5B:M00485:455:000000000-C2G9R:1:1102:28312:12790;size=2 Main genome;Bacteria;Proteobacteria;Gammaproteobacteria;EV818SWSAP88
TGCGTAGGTGGATGCTTAAGTCAGATGTGAAAGCCCTGGGCTCAACCTAGGAATTGCATCTGAAACTGGGCGTCTAGAGTATGGTAGAGGATAGTGGAATTTCTGGTGTAGCGGTGAAATGCGTAGATATCAGAAGGAACATCAGTGGCGAAGGCGACTATCTGGGCCAATACTGACACTGAGGCACGAAAGCGTGGGTAGCGAACAGGATTAGATACCCTGGTAGTCCATGCCGTAAACGATGAGAACTAGCTGTTGGGCATATTAAAATGTTAAGTAGCGAAGCTAACGCGATAAGTTCTCCGCCTGGGGAGTACGGCCGCAAGGCTAAAACTCAAAGGAATTGACGGGGGCCCGCACAAGCGGTGGAGCATGTGGTTTAATTCGATAATAAGCGAAAAACCTTACCTACCCTTGACATCCGTGGAATCTTAGAGAGATCTAGGAGTGCTTCGGAACCATGAGACAGGTGCTGCATGGCT
>OTU_997_4:Sponge5B:M00485:455:000000000-C2G9R:1:2107:7423:18540;size=4 Main genome;Bacteria;Acidobacteria;Subgroup 9
CGCGTAGGCGGGCGGATAAGTCTCTCGTGAAAGCCCACGGCTCAACCGTGGAATTGCGGGAGATACTATTCGTCTTGAGTCCGGGAGAGGTGTGTGGAATTCCCAGTGTAGCGGTGAAATGCGTAGATATTGGGAGGAACACCGGTGGCGAAGGCGACACACTGGACCGGTACTGACGCTGAGGCGCGAAAGCTAGGGGAGCAAACGGGATTAGATACCCCGGTAGTCCTAGCTGTAAACGATGAGCACTTGGTGTAGCGGGTATCGACCCCTGCTGTGCCGAAGCTAACGCATTAAGTGCTCCGCCTGGGGAGTACGGTCGCAAGGCTGAAACTCAAAGGAATTGACGGGGGCCCGCACAAGCGGTGGAGCATGTGGTTTAATTCGACGCAACGCGAAGAACCTTACCTGGGTTTGAACCGCCGTGGACCGATGCAGAGATGTATCTTTCCTTCGGGACTGCGGTAGAGGTGCTGCATGGCT
>OTU_1826_2:Sponge6B:M00485:455:000000000-C2G9R:1:2117:11966:1636;size=2 Main genome;Bacteria;Proteobacteria;Gammaproteobacteria;Betaproteobacteriales;Nitrosomonadaceae;MND1
TGCGCAGGCGGCCCCGCAAGTCGAGTGTGAAATCCCCGAGCTTAACTTGGGAATGGCGCTCGAAACTACAGGGCTCGAGTGTGGCAGAGGGAGGTGGAATTCCACGTGTAGCGGTGAAATGCGTAGAGATGTGGAGGAACACCAATGGCGAAGGCAGCCTCCTGGGTCAACACTGACGCTCATGCACGAAAGCGTGGGGAGCAAACAGGATTAGATACCCTGGTAGTCCACGCCCTAAACGATGATGACTAGTTGTTGGAGGAGTTAAATCCTTTAGTAACGCAGCTAACGCGAGAAGTCATCCGCCTGGGGAGTACGGTCGCAAGATTAAAACTCAAAGGAATTGACGGGGGCCCGCACAAGCGGTGGATGATGTGGTTTAATTCGATGCAACGCGAAAAACCTTACCTACCCTTGACATGTACGGAATCCTGCAGAGATGCAGGAGTGCCCGAAAGGGAGCCGTAACACAGGTGCTGCATGGCT
>OTU_677_13:Sponge3B:M00485:455:000000000-C2G9R:1:2112:20416:3170;size=13 Main genome;Bacteria;Firmicutes;Clostridia;Clostridiales;Clostridiales vadinBB60 group
AGTGTAGGCGGTTTGATAAGTTAGAAGTGTAATACCCAGAGCTTAACTCGGGTGCTGCTTCTAAAACTATCAGACTTGAGTGCAGGAGAGGAGAGTGGAATTACTAGTGTAGCGGTGGAATGCGTAGATATTAGTAAGAACATCAGTGGCGAAGGCGACTCTCTGGACTGTAACTGACGCTGAGGCTCGAAAGCGTGGGTAGCAAACAGGATTAGATACCCTGGTAGTCCACGCAGTAAACGATGGATACTAGATGCGGGAGGTATTGACTCCCCCCGTGTCGCAGCTAACGCAATAAGTATCCCGCCTGGGGAGTACGACCGCAAGGTTGAAACTCAAAGGAATTGACGGGGGCCCGCACAAGCAGCGGAGCATGTGGTTTAATTCGAAGCAACGCGAAAAACCTTACCAAGACTTGACATCGTATGACCGCTATGGAAACATAGCTTCTCTTCGGAGCATACAGACAGGTGGTGCATGGTT
>OTU_846_12:Sponge3B:M00485:455:000000000-C2G9R:1:2116:18767:8853;size=12 Main genome;Bacteria;Actinobacteria;Acidimicrobiia;Actinomarinales
CTCGTAGGCGGTTCAACAAGTCGGTCGTGAAAGCCCGGGGCTCAACCCCGGGATGCCGGTCGAAACTGTTGTGACTAGAGTTCGGTAGAGGTGAGTGGAATTCTCGGTGTAGCGGTGGAATGCGCAGATATCGAGAGGAACACCATTAGCGAAGGCGGCTCACTGGGCCGATACTGACGCTGAGGAGCGAAAGCATGGGGAGCAAACAGGATTAGATACCCTGGTAGTCCATGCCGTAAACGATGAACACTAGGTGTAGCGGATTTATTCACATTTGCTGCGCCGTAGCTAACGCATTAAGTGTTCCGCCTGGGGAGTACGGCCGCAAGGCTAAAACTCAAAGGAATTGACGGGGCCCCGCACAAGCGGCGGAGCATGCGGCTTAATTCGATGCAACCCGAAGAACCTTACCTGGGTTTGACATCATGGGTCTAGCTGTGGAAACACAGTGTGCTTACGCGCCCATGACAGGTGGTGCATGGCT
>OTU_1797_2:Sponge6B:M00485:455:000000000-C2G9R:1:2112:14285:6815;size=2 Main genome;Bacteria;Verrucomicrobia;Verrucomicrobiae;Opitutales;Puniceicoccaceae;MB11C04 marine group
TGAGTAGGTGGCCAAGTATGTCAGGTGTGAAATCCCGGGGCTTAACCCCGGAACTGCGCCTGAAACTACTTGGCTAGAGTCTCGGAGAGGATAGTGGAATTCCAAGTGTAGCGGTGAAATGCGTAGATATTTGGAGGAACACCAGTGGCGAAGGCGACTATCTGGACGAGTACTGACGCTCAATCACGAAAGCGTGGGTAGCGAAAGGGATTAGATACCCCTGTAGTCCACGCCGTAAACGTTGCACACTAAGTTTCGGAGGATTCGACCCCTTCGGAGCTCAAGCTAACGCGTTAAGTGTGCCGCCTGAGGACTACGGCCGCAAGGCTAAAACTCAAAGGAATTGACGGGGGCCCGCACAAGCGGTGGAGCATGTGGCTTAATTCGAGGCAACGCGAAGAACCTTACCTGGTCTTGACATGCCCGTCATAGTTTTCCGAAAGGAATTCGTCGGTTCGGCCGGACGGTGCACAGGTGCTGCATGGCT
>OTU_700_7:Sponge5B:M00485:455:000000000-C2G9R:1:1101:27455:12656;size=7 Main genome;Bacteria;Proteobacteria;Gammaproteobacteria;Legionellales;Legionellaceae;Legionella
TGCGTAGGTGGTTTGGTAAGTTATCTGTGAAATTCCTGGGCTTAACCTGGGCATGTCAGGTAAAACTGCTAGACTCGAGTACAGGAGAGGGTAGTGGAATTTCCGGTGTAGCGGTGAAATGCGTAGAGATCGGAAGGAACACCAGTGGCGAAGGCGGCTACCTGGCCTGATACTGACACTGAGGCACGAAAGCGTGGGGAGCAAACAGGATTAGATACCCTGGTAGTCCACGCCGTAAACGATGTCAACTGGCTGTTGGTGACATAGAAGTCATCAGTGGCGTAGCTAACGCGATAAGTTGACCGCCTGGGGAGTACGGTCGCAAGATTAAAACTCAAAGGAATTGACGGGGGCCCGCACAAGCGGTGGAGCATGTGGTTTAATTCGATGCAACGCGAAGAACCTTACCTACCCTTGACATACAGTGAACATTGCAGAGATGCATTGGTGCCTTCGGGAATACTGATACAGGTGCTGCATGGCT
>OTU_1520_2:Sponge5B:M00485:455:000000000-C2G9R:1:2101:13188:15393;size=2 No hits
GCTGGATAAGCGCGTGATTTTCGCAGGAATTCAGTCAATCTGGGAAAAGGCTTTTGACATTGTTCCGGCGCCTGATTTGGTTCTGGTGGACGAGGCTCACCTTGTTCCGAAAAACACTACCACCAGATACGGCAAGTTTCTGGATGATCTGAAAACGTGCAATCCAGATGTAAAGGTAGTCGGCCTGACTGCGACCCCATATCGGCTTGACAGCGGATATTTGCACAAAGGCGAAGGCGCTATTTTCGATGGTATTGCATACGACATTCCTGTCGGGATGCTCATTGATCAGGGCTATCTGTCACCT
>OTU_490_15:Sponge3B:M00485:455:000000000-C2G9R:1:2115:22798:8484;size=15 Main genome;Bacteria;Dependentiae;Babeliae;Babeliales;Babeliaceae
TGTGCAGGCGGCATACTAAGTCAATCGTTTAATTTCCCGGCCTAACCGGGAGTCAGCGGTAGAAACTGGTAAGCTAGAGTATGGAAGAGAGAAGTGGAATTCTCGGAGTAGCGGTAAAATGCGTAGATCTCGAGAGGAACACCGATGGCGAAGGCAGCTTCTTGGTCCATTACTGACGCTCATACACGAAAGCGTGGGTAGCAAACAGGATTAGATACCCTGGTAGTCCACGCCGTAAACGATGATCACTAGACGTTAGTTTCGCTTTGCGGAGCTAGTGTCGTAGCTAACGCGTTAAGTGATCCGCCTGGGGAGTACGGTCGCAAGATTAAAACTCAAAGAAATTGACGGGAGTCCGCACAAGCGGTGGAACATGTGGTTTAATTCGATATTACGCGAGAAACCTTACCTAGGTTTGACATGCTTTTGACCGCCATAGAAACATGGTTTTTCAAAGTTTACTTTGGACAATTGCACAGGTGCTGCATGGCT
>OTU_1552_2:Sponge5B:M00485:455:000000000-C2G9R:1:2106:25577:14402;size=2 Main genome;Bacteria;Omnitrophicaeota
TATGTAGGTGTCCTGATAAGTCAATTGTGAAATCTCTTGGCTTAACCAAGAAAGTGCTTTTGAAACTGTCAGGATTGAGTATGGAAGAGGAGAGTGGAATTCCCGGTGTAAGGGTGAAATCTGTAGAGATCGGGAGGAACACCAGTGGCGAAAGCGGCTCTCTGGTCCAATACTGACGCTGAAATACGAAAGCTAGGGGAGCAAACAGGATTAGATACCCTGGTAGTCCTAGCAGTAAACGATGGACACTAGGTGTCGGCCGCAAGGTCGGTGCCGCAGCAAACGCATTAAGTGTCCCACCTGGGGAGTACGGCCGCAAGGTTGAAACTCAAAGGAATTGACGGGGACCCGCACAAGCGGTGGAGCATGTGGTTTAATACGACGCTACGCGTGGAACCTTACCAGGGCTTGACATGCTGGAAGTAAGAACCTGAAAGGGAGATGACTCGTTAAATCGGGAGCCAGCACAGGTGTTGCATGGCT
>OTU_1615_2:Sponge5B:M00485:455:000000000-C2G9R:1:2112:7423:5900;size=2 Main genome;Bacteria;Proteobacteria;Alphaproteobacteria;Rhizobiales;Devosiaceae;Devosia
CACGTAGGCGGATTGTTAAGTCGGGGGTGAAATCCTGGAGCTCAACTCCAGAACTGCCTTCGATACTGGCAATCTAGAGTCCGGAAGAGGTGAGTGGAACTCCTAGTGTAGAGGTGGAATTCGTAGATATTAGGAAGAACACCAGTGGCGAAGGCGGCTCACTGGTCCGGTACTGACGCTGAGGTGCGAAAGCGTGGGGAGCAAACAGGATTAGATACCCTGGTAGTCCACGCCGTAAACTATGAGAGCTAGCCGTTGGAAGGTTTACCTTTCAGTGGCGCAGCTAACGCATTAAGCTCTCCGCCTGGGGAGTACGGTCGCAAGATTAAAACTCAAAGGAATTGACGGGGGCCCGCACAAGCGGTGGAGCATGTGGTTTAATTCGAAGCAACGCGAAGAACCTTACCAGCCCTTGACATGCCAGGACGACTTCCAGAGATGGATTTCTTCACTTCGGTGACCTGGACACAGGTGCTGCATGGCT
>OTU_1068_4:Sponge6B:M00485:455:000000000-C2G9R:1:2113:10350:5936;size=4 Main genome;Bacteria;Proteobacteria
TCCGTAGGTGGATTCATAAGTCAGGTGTGAAAGCCCGGAGCTCAACTCCGGAACTGCACTTGAAACTGTGGATCTAGAATACTATAGAGGATAATGGAATTTCCAGTGTAGAGGTGAAATTCGTAGATATTGGAAGGAACACCAGAGGCGAAGGCGATTATCTGGATAGGTATTGACACTGAGGGACGAAAGCGTGGGGAGCAAACAGGATTAGATACCCTGGTAGTCCACGCCGTAAACGATGAGTACTAGCTGTCAGTCCCTTAAGGGATTGGTGGCGCAGCTAACGCAATAAGTACTCCGCCTGGGGACTACGGCCGCAAGGCTAAAACTCAAAGGAATTGACGGGGGCCCGCACAAGCGGTGGAGCATGTTGTTTAATTCGATGCAACGCGAAGAACCTTACCTGGGCTTGATATACCCATCATCGACTGTGTAATGCAGTTTTCAGTTCGGCTGGATGGTGTACAGGTGTTGCATGGCT
>OTU_1107_3:Sponge3B:M00485:455:000000000-C2G9R:1:1102:22952:14723;size=3 Main genome;Bacteria;Dependentiae;Babeliae;Babeliales
TGCGTAGACGGCACATTAAGTTACCTGTTAAATTCTTCGGCTCAACCGAAGACCTGCGGGTAAAACTGGTGAGCTAGAGGGTGGAAGAGAGAAGTGGAATTCTCGGAGTAGCGGTAAAATGCGTAGATCTCGAGAGGAACACCGATGGCGAAGGCAGCTTCTTGGTCCACACCTGACGTTGAGGCACGAAAGCGTGGGGAGCAAACAGGATTAGATACCCTGGTAGTCCACGCCGTAAACGTTGATCACTAGACGTTAGTTCTGGTTTACCGGGATTAGTGTCGAAGCTAACGCGCTAAGTGATCCGCCTGGGGAGTACGGTCGCAAGACTAAAACTCAAAGGAATTGACGGGGGCCCGCACAAGCGGTGGAACATGTGGTTTAATTCGATACTACGCGAGGAATCTTACCTAGGCTTGACATGCTTTTGACAGCTGTAGAAATACAGTGTTCTGGATTTCGGTTCAGACAATTGCACAGGTGCTGCATGGCT
>OTU_1197_3:Sponge5B:M00485:455:000000000-C2G9R:1:2103:23369:14954;size=3 Main genome;Bacteria;Omnitrophicaeota
TATGTAGGTGTCCTTATAAGTCGAGCGTGAAATCCCGCAGCTCAACTGCGGAACTGCACTTGATACTGTAAGGATTGAGTATGGAAGAGGAGAGTGGAATTTCCGGTGTAAGGGTGAAATCTGTAGATATCGGGAGGAACACCAGTGGCGAAAGCGGCTCTCTGGTCCAATACTGACACTGAAATACGAAAGCTAGGGGAGCAAACAGGATTAGATACCCTGGTAGTCCTAGCAGTAAACGATGGACACTAGGTGTAGGCCTTCGGGTCTGTGCCGCAGCAAACGCATTAAGTGTCCCACCTGGGGAGTACGGCGGCAACGTTGAAACTCAAAGGAATTGACGGGGACCCGCACAAGCGGTGGAGCATGTGGTTTAATACGACGCTACGCGTGGAACCTTACCAGGGTTTGACATACTAGTAGTAAGAACCTGAAAGGGAGATGACTCGTTAAGCCGAGAGCTAGAACAGGTGTTGCATGGCT
>OTU_1095_3:Sponge2B:M00485:455:000000000-C2G9R:1:2106:25773:18865;size=3 Main genome;Bacteria;Proteobacteria;Deltaproteobacteria;Myxococcales;Eel-36e1D6
CGTGTAGGCTGTCGTGCAAGTCGGATGTGAAAGCCCAGGGCTCAACCTTGGAAGTGCACTCGAAACTGCAAGACTTGAATCTCGGAGAGGGTAGCGGAATTCTGGGTGTAGAGGTGAAATTCGTAGATATCCAGAGGAACACCGGTGGCGAAGGCGGCTACCTGGACGAGTATTGACGCTGAGACGCGAAAGTGTGGGGAGCAAACAGGATTAGATACCCTGGTAGTCCACACCGTAAACGATGAGTGCTAGGTGTCGCGGGCATTGACCCCTGCGGTGCCGTAGCTAACGCATTAAGCACTCCGCCTGGGGAGTACGGCCGCAAGGCTAAAACTCAAAGGAATTGACGGGGGCCCGCACAAGCGGTGGAGCATGTGGTTTAATTCGACGCAACGCGCAGAACCTTACCTGGGCTAGAAACGGCAAGAATCCGGGTGAAAACTCAGAGTGTCCTTCGGGAAATTTGTCGCTAGGTGCTGCATGGCT
>OTU_487_20:Sponge3B:M00485:455:000000000-C2G9R:1:1102:6721:4299;size=20 Main genome;Bacteria;Tenericutes;Mollicutes;Mycoplasmatales;Mycoplasmataceae
TCCGTAGACTGTTTATTAAGTCTGATGTGAAAGCCACCGGCTCAACCGGTGAAACGCATTAGATACTGGTAAACTAGAGTATGTTAGAGGATAGTGGAATTCCATGTGTAGCGGTGAAATGCGTAGATATATGGAGGAACACCAGTGGCGAAGGCGGCTATCTGGGACATTACTGACGTTGAGGGACGAAAGCGTGGGGAGCGAACAGGATTAGATACCCTGGTAGTCCACGCCGTAAACGATGAGTGCTAGTCGTATGGTAACATGTGACGAAGTTAACGCAATAAGCACTCCGCCTGGGGAGTACGCACGCAAGTGTGAAACTCAAAGAAATTGACGGGGAACCGCACAAGCGGTGGAGCATGTGGTTTAATTTGATGATACGCGTATAACCTTACCTACGCTTGACATCCTACTAAGGCCCTAGAGATAGGGAGATATAGAGTAGAGACAGGTGGTGCATGGCC
>OTU_912_8:Sponge6B:M00485:455:000000000-C2G9R:1:2112:19966:8343;size=8 Main genome;Bacteria;Proteobacteria;Gammaproteobacteria;Legionellales;Legionellaceae;Legionella
TGCGTAGGTGGTGCATTAAGTTATCTGTGAAATACCTGGGCTTAACCTGGGCAGGTCAGATAAAACTGATACACTCGAGTATGGGAGAGGGTAGTGGAATTTCCGGTGTAGCGGTGAAATGCGTAGAGATCGGAAGGAACACCGGTGGCGAAGGCGGCTACCTGGCCTAATACTGACACTGAGGCACGAAAGCGTGGGGAGCAAACAGGATTAGATACCCTGGTAGTCCACGCTGTAAACGATGTCAACTAGCTGTTGGTTATATGAATATAATTAGTGGCGCAGCAAACGCGATAAGTTGACCGCCTGGGGAGTACGGTCGCAAGATTAAAACTCAAAGGAATTGACGGGGGCCCGCACAAGCGGTGGAGCATGTGGTTTAATTCGATGCAACGCGAAGAACCTTACCTACCCTTGACATACAGTGAATTTAGCAGAGATGTTGAAGTGCCTTCGGGAACACTGATACAGGTGCTGCATGGCT
>OTU_893_5:Sponge6B:M00485:455:000000000-C2G9R:1:1102:17961:18989;size=5 Main genome;Bacteria;Planctomycetes;Planctomycetacia;Pirellulales;Pirellulaceae
TGCGTAGGCGGCGCGGAAAGTTGGGTGTGAAAGCCCTCGGCTCAACCGAGGAATTGCGCCCAATACTACCGTGCTTGAGTGAGATAGAGGTGAGCGGAACTTAGGGTGGAGCGGTGAAATGCGTTGATATCCTAAGGAACACCGGTGGCGAAAGCGGCTCACTGGATCTTTTCTGACGCTGAGGCACGAAAGCTAGGGGAGCAAACGGGATTAGATACCCCGGTAGTCCTAGCTGTAAACGATGAGCACTGGGTTGGAGGGTCCTCCATAGCCTTCCAGCCGTAGCGAAAGTGTTAAGTGCTCCGCCTGGGGAGTATGGTCGCAAGGCTGAAACTCAAAGGAATTGACGGGGGCTCACACAAGCGGTGGAGGATGTGGCTTAATTCGAGGCTACGCGAAGAACCTTATCCTGGTCTTGACATGTACGGATTAACCCTACGAAAGTAGGGCCACACCTTTCGGGGTGGAACGTGCACAGGTGCTGCATGGCT
>OTU_1823_2:Sponge6B:M00485:455:000000000-C2G9R:1:2116:18388:13789;size=2 Main genome;Bacteria;Bacteroidetes;Bacteroidia;Bacteroidales;Bacteroidaceae;Bacteroides
TGCGTAGGTGGGACTATAAGTCAGTTGTGAAAGTTTGCGGCTCAACCGTAAAATTGCAATTGAAACTGTAGTTCTTGAGTGTACATGAGGTGAGCGGAATTCGTGGTGTAGCGGTGAAATGCTTAGATATCACGAAGAACTCCGATTGCGAAGGCAGCTCACTGGGGTACAACTGACACTGAGGCACGAAAGTGTGGGTATCAAACAGGATTAGATACCCTGGTAGTCCACACAGTAAACGATGAATACTCGCTGTTTGCGATACACTGTAAGCAGCCAAGCGAAAGCATTAAGTATTCCACCTGGGGAGTGCGCCGGCAACGGTGAAACTCAAAGGAATTGACGGGGGCCCGCACAAGCGGAGGAACATGTGGCTTAATTCGATGATACGCGAGGAACCTTACCCAGGCTTAAATTACAGAGGAATAACGTGGAAACATGTTAGCCGCAAGGTCTCTGTGAAGGTGCTGCATGGTT
>OTU_426_17:Sponge2B:M00485:455:000000000-C2G9R:1:2115:10456:17111;size=17 Main genome;Bacteria;Actinobacteria;Actinobacteria (kingdom);Propionibacteriales;Propionibacteriaceae
CTCGTAGGCGGTCTGTCGCGTCGGATGTGAAAACTCGGAGCTTAACTCCGGGCCTGCATTCGATACGGGCAGACTAGAGTTCGGTAGGGGAGACTGGAATTTCTGGTGTAGCGGTGGAATGCGCAGATATCAGGAAGAACACCGATGGCGAAGGCAGGTCTCTGGGCCGATACTGACGCTGAGGAGCGAAAGCATGGGGAGCGAACAGGATTAGATACCCTGGTAGTCCATGCCGTAAACGGTGGGCGCTAGGTGTGGGGAATCATCTACATTCTCCGCGCCGCAGCTAACGCATTAAGCGCCCCGCCTGGGGAGTACGGCCGCAAGGCTAAAACTCAAAGGAATTGACGGGGGCCCGCACAAGCGGCGGAGCATGCGGCTTAATTCGATGCAACGCGAAGAACCTTACCTGGGTTTGACATATGGTGTTTACCTCTGGAGACAGAGGGTCCTTCGGGGCACCAATACAGGTGGTGCATGGCT
>OTU_1674_2:Sponge6B:M00485:455:000000000-C2G9R:1:1102:18710:3482;size=2 Main genome;Bacteria;Patescibacteria;Parcubacteria
TGTGTAGGTGGTTTTGTTAGTCTTCTGTTAAATTCTTCGGCTTAACCGGGGGCATGCAGAGGAAACGGCAAGACTTGAGGATGCAAGAGGTATATGGAACTCATAGTGGAGGGGTGAAATCCGTTGATATTATGGGGAACACCAAAAGCGAAGGCAATATACTGGTGCATTTCTGACACTGAAACACGAAAGCGTGGGTCGCGAATGGGATTAGATACCCCAGTAGTCCACGCCCTAAACGATGATCACTAGCTATGGGGAGTATCGACCCTCTCCGTGGCGTAGCTAACGCGTTAAGTGATCCGCCTGGGTAGTACGACCGCAAGGTTAAAACTCAAAGGAATAGACGGGGACTTGCACAAGCAGTGGATTATGTGACTTATAATTCGATGATAAACGAAGAACCTTACCAGGGTTAGAAATCTAGTTGAAGACCAGAAGAAACTTTGGTCGCCGCAAGGCAATTAGACAGGTGATGCATGGTC
>OTU_221_75:Sponge2B:M00485:455:000000000-C2G9R:1:1101:19309:8554;size=75 Main genome;Bacteria;Bacteroidetes;Bacteroidia;Flavobacteriales;Flavobacteriaceae;Croceitalea
TCCGTAGGCGGGCATATAAGTCAGAGGTGAAAGTTTGCAGCTCAACTGTAAAATTGCCTTTGATACTGTATGTCTTGAGTTATAGTGAAGTTGCCGGAACATGTGGTGTAGCGGTGAAATGCATAGATATCACATAGAACACCAATTGCGAAGGCAGGTGACTAACTATATACTGACGCTGATGGACGAAAGCGTGGGGAGCGAACGGGATTAGATACCCCGGTAGTCCACGCCGTAAACGATGGATACTAGCTGTCGGGACTTCGGTCTCGGCGGCCAAGCGAAAGTGATAAGTATCCCACCTGGGGAGTACGTTCGCAAGAATGAAACTCAAAGGAATTGACGGGGGCCCGCACAAGCGGTGGAGCATGTGGTTTAATTCGATGATACGCGAGGAACCTTACCAGGGCTTAAATGTAGATTGCATTAGGCAGAGATGCTTATTTCTTCGGACTATCTACAAGGTGCTGCATGGTT
>OTU_267_31:Sponge5B:M00485:455:000000000-C2G9R:1:1101:3197:12446;size=31 Main genome;Bacteria;Proteobacteria;Gammaproteobacteria;Salinisphaerales;Salinisphaeraceae;Salinisphaera
TGCGCAGGCGGTTACGTGTGTCGGATGTGAAAGCCCCGGGCTCAACCTGGGAATTGCATTCGAAACTGCGTGACTAGAGTGTGGTAGAGGAAGATGGAATTCCACGTGTAGCGGTGAAATGCGTAGATATGTGGAGGAACACCAATGGCGAAGGCAGTCTTCTGGGCCTACACTGACGCTGAGGTACGAAAGCGTGGGGAGCAAACAGGATTAGATACCCTGGTAGTCCACGCCGTAAACGATGAGAACTAGACGTTGGTCGGTCTAACCGGTCAGTGTCGAAGCTAACGCGTTAAGTTCTCCGCCTGGGGAGTACGGCCGCAAGGTTGAAACTCAAAGGAATTGACGGGGGCCCGCACAAGCGGTGGAGCATGTGGTTTAATTCGATGCAACGCGAAGAACCTTACCTGCCCTTGACATCTTCGGAAGCTTGCAGAGATGCGAGTGTGCCTTCGGGAACCGAATGACAGGTGCTGCATGGCT
>OTU_1409_2:Sponge3B:M00485:455:000000000-C2G9R:1:2117:21930:7387;size=2 Main genome;Bacteria;Planctomycetes;OM190
CGTGTAGGCGGCCCGGTAAGCGGTCTGTGAAAGCCCGGGGCTCAACCCCGGAACTGCAGACCGAACTGCCAGGCTAGAGAACGAGAGGGGACTGTGGAACTCTAGGTGGAGCGGTGAAATGCGTAGATATCTAGAGGAACACCGGTGGCGAAAGCGACAGTCTGGCTCGTTTCTGACGCTGAGGCGCGAAAGCGTGGGTAGCAAACAGGATTAGATACCCTGGTAGTCCACGCCGTAAACGATGAGCACTAGGTAGCCGGAGGATCCGACCTCTGGCTGCTGTAGATAATTCACTAAGTGCTCCGCCTGGGGAGTATGGTCGCAAGGCTGAAACTCAAAGGAATTGACGGGGGCTCACACAAGCGGTGGAGGATGTTGCTTAATTCGAAGCAACGCGAAGAACCTTACCAGGGTTTGACATGCAGGGATTAACCCCATGAAAGTGGGGGGATTGCCTTCGGGTGTAACCTGCACAGGTGTTGCATGGCT
>OTU_1245_3:Sponge5B:M00485:455:000000000-C2G9R:1:2115:7617:18807;size=3 Main genome;Bacteria;Firmicutes;Clostridia;Clostridiales;Ruminococcaceae;Caproiciproducens
TGCGTAGGCGGCTCTTCAAGTCAGGCGTGAAATATATGGGCTTAACCCATAGACTGCGTTTGAAACTGTGGAGCTTGAGTGAAGTAGAGGTAGGCGGAATTCCCGGTGTAGCGGTGAAATGCGTAGAGATCGGGAGGAACACCAGTGGCGAAGGCGGCCTACTGGGCTTTAACTGACGCTGAGGCACGAAAGCATGGGTAGCAAACAGGATTAGATACCCTGGTAGTCCATGCCGTAAACGATGATTACTAGGTGTGGGGGGTCTGACCCCTTCCGTGCCGGAGTTAACACAATAAGTAATCCACCTGGGGAGTACGGCCGCAAGGTTGAAACTCAAAGGAATTGACGGGGGCCCGCACAAGCAGTGGAGTATGTGGTTTAATTCGAAGCAACGCGAAGAACCTTACCAGGTCTTGACATCTAACTAACGAAGCAGAGATGCATCAGGTGCCCTTCGGGGAAAGTTAAGACAGGTGGTGCATGGTT
>OTU_339_26:Sponge4B:M00485:455:000000000-C2G9R:1:2112:24162:13715;size=26 Main genome;Bacteria;Patescibacteria;Parcubacteria
TTCCGATCGGCTGTTTGGAAAGTCTTCTGTTAAATCCCGCGGCTCAACCGTGGAATCGCAGAGGAAACTGCCAGACTCGAGGGGCAAAGAGGTGCTTGGAACGAATGGAGTAGCAGTGAAATGCGTTGATATCATTCGGAACACCAAATGCGAAGGCAGAGCACTGGGTGCCACCTGACGCTGCTAGGACGAAAGCGTGGGTAGCGAATGGGATTAGATACCCCAGTAGTCCACGCCGTAAACGATGCTGACTAGTTATTTGAGAGTGTCGACCCTCTTAAGTGACGAAGCTAACGCGTTAAGTCAGCCGCCTGGGGAGTACGGTCGCAAGACTAAAACTCAAAGGAATTGACGGGGACCCGCACAAGCGGTGGAGCATGTGGTTCAATTCGACAATAAGCGGGGAACCTTACCAAGGTTTGACATCTATCTGCAAATCCCGGGAAACCGGGACTCCTTCGAGGGTGATAGACAGATGCTGCACGGTT
>OTU_1542_2:Sponge5B:M00485:455:000000000-C2G9R:1:2104:21132:6775;size=2 Main genome;Bacteria;Chloroflexi;Anaerolineae;SJA-15
CACGCAGGCGGCTTCGTTAGTCGGGTGTGAAAGCTCCTAGCTTAACTGGGAGAGGCCACTCGATACTGCGAGGCTTGAGGTTGGGAGAGGGGTGTGGAATTCCCGGTGTAGTGGTGGAATGCGTAGATATCGGGAGGAACACCTGTGGCGAAAGCGGCACCCTGGCCCACACCTGACGCTGAGGTGCGAAAGCGTGGGGAGTAAACAGGATTAGATACCCTGGTAATCCACGCTGTAAACGATGTCAACTGGGTGTCGGTAGCTTTACGCTATCGGTGCCGAAGCAAACGCGTTAAGTTGACCGCCTGGGGACTACGGCCGCAAGGCTAAAACTCAAAGGAATTGACGGGGGCCCGCACAAGCAGCGGAGCGTGTGGTTTAATTCGATGCAACACGAAGAACCTTACCCAGGTTTGACATGGTCGTAGTAGTGAACCGAAAGGGGAACGAGCCTTCGGGCAGCGATCACAGGTGCTGCATGGCT
>OTU_1196_3:Sponge5B:M00485:455:000000000-C2G9R:1:2103:21697:4815;size=3 Main genome;Bacteria;Bacteroidetes;Bacteroidia;Flavobacteriales;Crocinitomicaceae;Crocinitomix
TGCGCAGGCGGTTTATTAAGTCAGTGGTGAAATCTCGAGGCTCAACCTCGAAACTGCCATTGATACTGATAAACTTGAGTTCAGTTGGAGTAGGCGGAATGTGTAGTGTAGCGGTGAAATGCTTAGATATTACACAGAACACCGATAGCGAAGGCAGCTTACTAAACTGATACTGACGCTGAGGCACGAAAGCGTGGGGAGCGAACAGGATTAGATACCCTGGTAGTCCACGCCGTAAACTATGATTACTCGATATTGGCGATATACAGTCAGTGTCTAAGCGAAAGTGATAAGTAATCCACCTGGGGAGTACGGTCGCAAGATTGAAACTCAAAGGAATTGACGGGGGCCCGCACAAGCGGTGGAGCATGTGGTTTAATTCGATGATACGCGAGGAACCTTACCAGGGCTTAAATGTAGATTGACAGTTTTGGAAACAAGATTTTCTTCGGACAATTTACAAGGTGCTGCATGGCT
>OTU_984_4:Sponge5B:M00485:455:000000000-C2G9R:1:1116:5697:7156;size=4 Main genome;Bacteria;Firmicutes;Clostridia;Clostridiales;Lachnospiraceae
TGCGTAGGCGGTTATGCAAGTCAGATGTGAAAACCCGAGGCTCAACTTCGGGATTGCATTTGAAACTGTGTAACTAGAGTGCAGGAGAGGAAAGTGGAATTCCTAGTGTAGCGGTGAAATGCGTAGATATTAGGAGGAACACCAGTGGCGAAGGCGGCTTTCTGGACTGTAACTGACGCTGAGGCACGAAAGCGTGGGGAGCGAACAGGATTAGATACCCTGGTAGTCCACGCCGTAAACGATGAATACTAGGTGTCGGGGGTCGAACCTCGGTGCCGCAGCTAACGCATTAAGTATTCCACCTGGGGAGTACGATCGCAAGATTGAAACTCAAAGGAATTGACGGGGGCCCGCACAAGCGGTGGAGCATGTGGTTTAATTCGAAGCAACGCGAAGAACCTTACCAAATCTTGACATCCTGTTGATCGTTCCTTAATCGGAACTTCTCTTCGGAGCAACAGTGACAGGTGGTGCATGGTT
>OTU_166_70:Sponge5B:M00485:455:000000000-C2G9R:1:1102:8983:4175;size=70 Main genome;Bacteria;Proteobacteria;Gammaproteobacteria;Cellvibrionales;Porticoccaceae;Porticoccus
CGCGTAGGCGGTTTGATAAGCTGGATGTGAAAGCCCTGGGCTCAACCTGGGAATTGCATACAGAACTGTCTGACTAGAGTACAGTAGAGGTGAGTGGAATTTCCTGTGTAGCGGTGAAATGCGTAGATATAGGAAGGAACATCAGTGGCGAAGGCGGCTCACTGGACTGATACTGACGCTGAGGTGCGAAAGCGTGGGGAGCAAACAGGATTAGATACCCTGGTAGTCCACGCCGTAAACGATGTCTACTAGCCGTTGGGTTCCTTGAGGACTTAGTGGCGCAGCTAACGCAATAAGTAGACCGCCTGGGGAGTACGGCCGCAAGGTTAAAACTCAAATGAATTGACGGGGGCCCGCACAAGCGGTGGAGCATGTGGTTTAATTCGATGCAACGCGAAGAACCTTACCAGGTCTTGACATCCCGAGAATTTTCTAGAAATAGATTAGTGCCTTCGGGAACTCGGTGACAGGTGCTGCATGGCT
>OTU_1687_2:Sponge6B:M00485:455:000000000-C2G9R:1:1105:4620:7771;size=2 Main genome;Bacteria;Chlamydiae;Chlamydiae (kingdom);Chlamydiales;Simkaniaceae
CGCGTAGGCTGAAGGACAAGTCAGATGTGAAATTCCGAAGCTCAACTTCGGAGCTGCATTTGAAACTGTCCTACTAGAGGGTTGACGGAGAAAACGGAATTCCACGTGTAGCGGTGAAATGCGTAGATATGTGGAAGAACACCAGTGGCGAAAGCGGTTTTCTAGTTAATACCTGACGCTGAGGCGCGAGAGCAAGGGGAGCAAACAGGATTAGATACCCTGGTAGTCCTTGCCGTAAACGATGTATACTTGATGTAACTGGGCTCAACCCTGGTTGTGTCGAAGCTAACGCGATAAGTATACCGCCTGAGGAGTACGCTCGCAAGGGTGAAACTCAAAAGAATTGACGGGGGCCCGCACAAGCAGTGGAGCATGTGGTTTAATTCGATGCAACGCGAAGAACCTTACCCAGGCTCGAAATGTAATAGACGTAATCAGAGATGGTTATTTCCGCAAGGACTGTTATATAGGTGCTGCATGGCT
>OTU_457_14:Sponge6B:M00485:455:000000000-C2G9R:1:1101:15154:3172;size=14 No hits
CGTCTCAGCGGGCAGCAGTACCCAATATGGGGAGAGACCACGGTACTGGCCGTGAAGCTCAAGGCGAGCAACGGCATCGCGTCAAACGCTCAGGACCGAATCGGCGTGCAGTGTACGCGCATCCTCGACGGTGCTGAGACGAACAATCCAATTGATGCGTTTACGGATATCTTCACCAACACAGTCTATGGCGGTCGCCGACCGTCGAGCAGTCTCGACGAGACCCGACTTGCCGAGCTGCGAACACAATGGGCTGGTGGCAACGGATTTAATGCCGTCTTCGACAGCCGACAGACGGTATGGGATGCCGCCAAACAAGCCGTGCAGGTCGAACGCGCGTACCCA
>OTU_910_5:Sponge6B:M00485:455:000000000-C2G9R:1:2111:10714:3963;size=5 Mitochondria;Bacteria (Mitochondrion);Proteobacteria (Mitochondrion);Alphaproteobacteria (Mitochondrion);Rickettsiales (Mitochondrion);marine (Mitochondrion)
TAGCTAGGCTGTTGATTCAGTTGTAAGTTAAAGACCAAGGCTCAACTTTGGGGATGCTTACAAAACTATTCAACTTGAATTAGATAAAGGGTAATAGAATTTCTAATGGAGGGTTAAGTTCTGTAGATATTAGAAGGAATATCAATAGCGAAGGCAATTACCTAGGTCTATATTGACGCTGAACTACGAAGGTGTAGGTATCGAACCGGATTAGATACCCGGGTAGTCTACACAGTCAACGATGAATGTTAAGCTTCGGATTTTTTCTTTATTTAGTACATTTGTTTACGAATAGAAAGTATTTTTGAATTAAATTCGGGGTTAAAGCTAACGCCTTAAACATTCCGCCTGGGGAGTACGGCCGCAAGGCTAAAACTTAAAGGAATTGACGGGGACCCACACAAGCGGTGGAGCATGTGGTTTAATTCGATACAACGCGCAAAACCTTACCAGCTCTTGACATAATAGAAAGTTTATTATGAAAATAATTAAACAGCTAAAAGATCTATTACAGGTGTTGCATGGCT
>OTU_1064_4:Sponge6B:M00485:455:000000000-C2G9R:1:2112:19628:4480;size=4 Main genome;Bacteria;Omnitrophicaeota
CAAGTAGGCGGTTTATTAAGTGAGGGGTGAAATCTTCCGACTCAATCGGAAAATTGCCTTTCAAACTAATAGACTTGAGACTGGAAGAGGGAAATGGAATTAGCAGTGTAAGGGTGAAATCTGTAGATATTGCTAAGAACACCAGCGGCGAAGGCGATTTCCTGGTCCAAGTCTGACGCTAAATTGCGAAAGCTAGGGGAGCAAACAGAATTAGATACTCTGGTAGTCCTAGCTGTAAACGATGAGCACTAGGTGTCGGTCTCTTGAGATCGGTGCCGCAGCTAACGCATTAAGTGCTCCACCTGGGGACTACGGCCGCAAGGCTAAAACTCAAAGGAATTGACGGGGACCCGCACAAGCGGTGGAACATGTGGTTTAATTCGATGCTACGCGAAGAACCTCACCAAGGCTTGACATGCTCGTCGTATTTCTCTGAAAGGAGAAAGTCAGTTAGGCTGGACGATGCACAGGTGCTGCATGGCT
>OTU_1227_3:Sponge5B:M00485:455:000000000-C2G9R:1:2112:4022:6345;size=3 Main genome;Bacteria;Spirochaetes;Spirochaetia;Spirochaetales;Spirochaetaceae;Spirochaeta 2
CATGTAGGCGGTTACATAAGTCTGGTGTGAAATACTACAGCTTAACTGTAGAAACGCACTGGAAACTGTGTGACTTGAATCTGTGAGGGGTAACTGGAATTCCTAGTGTAGGGGTGAAATCTGTTGATATTAGGAAGAACACCGATGGCGAAGGCAAGTTACTGGCACATGATTGACGCTGAGATGCGAAAGCGTAGGGAGCGAACAGGATTAGATACCCTGGTAGTCTACGCTGTAAACGATGTGCACTTGGTGTCGGGGTTTCTAAGCCTCGGTGCCGTAGCTAACGCGTTAAGTGCACCGCCTGGGGAGTATGCCGGCAACGGTGAAACTCAAAGGAATTGACGGGGGCCCGCACAAGCGGTGGAGCATGTGGTTTAATTCGATGATACGCGAGAAACCTTACCAGGGTTTGACATATTTATGATCGACGTAGAGATACGTAATTCCCTTCGGGGACATTTATACAGGTGCTGCATGGTT
>OTU_523_11:Sponge5B:M00485:455:000000000-C2G9R:1:2105:19047:12576;size=11 Main genome;Bacteria;Proteobacteria;Gammaproteobacteria;Betaproteobacteriales;Nitrosomonadaceae;IS-44
TGCGCAGGCGGCTCTCTAAGACAGGTGTGAAATCCCCGGGCTTAACCTGGGAATGGCGCTTGTGACTGGAGAGCTAGAGTGTGGCAGAGGGGAATGGAATTCCTGGTGTAGCAGTGAAATGCGTAGATATCAGGAGGAACACCGATGGCGAAGGCAGTTCCCTGGGCCAACACTGACGCTCATGCACGAAAGCGTGGGGAGCAAACAGGATTAGATACCCTGGTAGTCCACGCCCTAAACGATGTCAACTAGTTGTTGGGGAAGGAGACTTCTTTAGTAACGTAGCTAACGCGTGAAGTTGACCGCCTGGGGAGTACGGCCGCAAGGTTAAAACTCAAAGGAATTGACGGGGACCCGCACAAGCGGTGGATGATGTGGATTAATTCGATGCAACGCGAAAAACCTTACCTACCCTTGACATGTGAGGAACTTGTGAGAGATCACTTGGTGCCCGAAAGGGAACCTCAACACAGGTGCTGCATGGCT
>OTU_429_20:Sponge3B:M00485:455:000000000-C2G9R:1:1102:22497:13136;size=20 Main genome;Bacteria;Proteobacteria;Alphaproteobacteria;Rhizobiales;Rhizobiaceae;Aurantimonas
CACGTAGGCGGACATTTAAGTCAGGGGTGAAATCCCGGGGCTCAACCCCGGAACTGCCTCTGATACTGGGTGTCTTGAGTGTGGTAGAGGTGAGTGGAATTGCGAGTGTAGAGGTGAAATTCGTAGATATTCGCAGGAACACCAGTGGCGAAGGCGGCTCACTGGACCACAACTGACGCTGAGGTGCGAAAGCGTGGGGAGCAAACAGGATTAGATACCCTGGTAGTCCACGCCGTAAACGATGGAAGCTAGCCGTCGGAGGATTTATCCTTCGGTGGCGCAGTTAACGCATTAAGCTTCCCGCCTGGGGAGTACGGTCGCAAGATTAAAACTCAAAGGAATTGACGGGGGCCCGCACAAGCGGTGGAGCATGTGGTTTAATTCGAAGCAACGCGCAGAACCTTACCAGCTCTTGACATGCCTCGACGGTATCCGGAGACGGATGCCTTCCTTCGGGACGAGTGCACAGGTGCTGCATGGCT
>OTU_878_7:Sponge5B:M00485:455:000000000-C2G9R:1:2110:11344:15137;size=7 Main genome;Bacteria;Proteobacteria;Gammaproteobacteria;Diplorickettsiales;Diplorickettsiaceae;Aquicella
CGCGTAGGCGGTTATATGAGTGTGATGTGAAAGCCCCGGGCTTAACCTGGGAAGTGCATCGCAAACGATATAACTGGAGTAGATGAGAGGGTGGCGGAATTTCCGGTGTAGCGGTGAAATGCGTAGAGATCGGAAGGAACGTCGATGGCGAAGGCAGCCACCTGGCATCATACTGACGCTGAGGCGCGAAAGCGTGGGTAGCGAACAGGATTAGATACCCTGGTAGTCCACGCTGTAAACGATGAGAACTAGATGTTGGTTGGGGAACCAATCGGTATCGAAGCTAACGCGATAAGTTCTCCGCCTGGGAAGTACGGCCGCAAGGTTGAAACTCAAAGGAATTGACGGGGGCCCGCACAAGCGGTGGAGCATGTGGTTTAATTCGATGCAACGCGAAGAACCTTACCTACCCTTGACATCCTGCGAATTTGGAAGAGATTTCGAAGTGCCGAAAGGAACGCAGAGACAGGTGCTGCATGGCT
>OTU_1376_2:Sponge3B:M00485:455:000000000-C2G9R:1:1106:10837:9067;size=2 Main genome;Bacteria;Chlamydiae;Chlamydiae (kingdom);Chlamydiales;Chlamydiaceae
CGCGTAGGCGGGAATGTAAGTCAAATGTGAAATCCCTGGGCTCAACCTAGGAACTGCATTTGAAACTGTATTTCTTGAGGATAGACGGAGAAAGTAGAATTCCATGTGTAGCGGTGGAATGCGTAGATATATGGAAGAATACCGGCGGCGAAGGCGACTTTCTAGTTTATTCCTGACGCTGAGGCGCGAAAGCAAGGGTAGCAAACAGGATTAGATACCCTGGTAGTCCTTGCTGTAAACGATGTATACTTGGCGTAGTTGGTCTCAACCCCGACTGTGCCGAAGCTAACGTGATAAGTATACCGCCTGAGGAGTACGCTCGCAAGGGTGAAACTCAAAAGAATTGACGGGGGCTCGCACAAGCAGTGGAGCATGTGGTTTAATTCGATGCTACGCGAAGAACCTTACCTAGGCTTGACATATAGTGGACAACCACAGAAATGTGGCTTTCTTCGGACCGCTATACAGGTGCTGCATGGCT
>OTU_1628_2:Sponge5B:M00485:455:000000000-C2G9R:1:2114:10900:14678;size=2 Main genome;Bacteria;Bacteroidetes;Bacteroidia;Bacteroidales;Rikenellaceae;Rikenellaceae RC9 gut group
TGCGTAGGCGGCGAATTAAGTCAGCGGTGAAAGACTGGGGCTCAACCCTGGAAGTGCCGTTGATACTGATTGGCTAGAATACCCTTGCCGTGGGAGGAATGAGTGGTGTAGCGGTGAAATGCATAGATATCACTCAGAACACCGATTGCGAAGGCATCTCACGAAGGGGCGATTGACGCTGAGGCACGAAAGCGTGGGGATCGAACAGGATTAGATACCCTGGTAGTCCACGCAGTAAACGATGATGGCTAACTGTCGGGCCTTAGGGTTCGGCGGCCAAGCGAAAGCGATAAGCCATCCACCTGGGGAGTACGACCGCAAGGTTGAAACTCAAAGGAATTGACGGGGGCCCGCACAAGCGGAGGAACATGTGGTTTAATTCGATGATACGCGAGGAACCTTACCCAGGCTCGAACGGCACCTGAATCATCCAGAGATGGGTGAGTCTTCGGACAGGTGTCGAGGTGCTGCATGGTT
>OTU_1230_5:Sponge5B:M00485:455:000000000-C2G9R:1:2113:16200:17551;size=5 Main genome;Bacteria;Proteobacteria;Gammaproteobacteria;Legionellales;Legionellaceae;Legionella
TGCGTAGGTGGTTGTATAAGTTAACTGTGAAATCCCCGGGCTCAACCTGGGCAGGTCAGTTAAGACTGTATGACTCGAGTATGGGAGAGGGTAGTGGAATTTCCGGTGTAGCGGTGAAATGCGTAGAGATCGGAAGGAACACCAGTGGCGAAGGCGGCTACCTGGCCCAATACTGACACTGAGGCACGAAAGCGTGGGGAGCAAACAGGATTAGATACCCTGGTAGTCCACGCTGTAAACGATGTCAACTAGCTGTTGGCCTTATGAATGAGGTTAGTGGCGCAGCAAACGCGATAAGTTGACCGCCTGGGGAGTACGGTCGCAAGATTAAAACTCAAAGGAATTGACGGGGGCCCGCACAAGCGGTGGAGCATGTGGTTTAATTCGATGCAACGCGAAGAACCTTACCTACCCTTGACATACAGTGAATTTTGCAGAGATGTGAGAGTGCCTTCGGGAACACTGATACAGGTGCTGCATGGCT
>OTU_374_24:Sponge2B:M00485:455:000000000-C2G9R:1:1101:18102:6275;size=24 Main genome;Bacteria;Chlamydiae;Chlamydiae (kingdom);Chlamydiales;Simkaniaceae
CGCGTAGGCGGATTTGTAAGTCAAATGTGAAATTCCGGAGCTCAACTTCGGAGCTGCATTTGAAACTACAAGTCTATAGAGGGATGACGGAGAAAACGGAATTCCACATGTAGCGGTGAAATGCGTAGATATGTGGAAGAACACCTGTGGCGAAAGCGGTTTTCTAGTTATTTCCTGACGCTGAGGCGCGAGAGCATGGGGAGCAAACAGGATTAGATACCCTGGTAGTCCATGCCGTAAACGTTGTATACTTGATGTAGCTAGGCTCAACCCTGGCTGTGTCGTAGCTAACGCGATAAGTATACCGCCTGAGGAGTACGCTCGCAAGGGTGAAACTCAAAAGAATTGACGGGGGCCCGCACAAGCAGTGGAGCATGTGGTTTAATTCGATGCAACGCGAAGAACCTTACCCAGATTTGACATGCAGAGGACAGTAGTAGAAATACTATCTCCCGTAAGGGTCTCTGTGCAGGTGCTGCATGGCT
>OTU_1042_6:Sponge6B:M00485:455:000000000-C2G9R:1:1102:13668:8626;size=6 Main genome;Bacteria;Chlamydiae;Chlamydiae (kingdom);Chlamydiales;Simkaniaceae
TGCGTAGGCGGATTGGAAAGTCAAATGTGAAATTTCGGTACTCAATACCGAAGCTGCATTTGAAACTTCCTCTCTTGAGTATAGACGGAGAAAACGGAATTCCATATGTAGCGGTGAAATGCGTAGATATATGGAAGAACACCTGTGGCGAAAGCGGTTTTCTAGTTTATTACTGACGCTGAGGCACGAGAGCGTGGGGAGCAAACAGGATTAGATACCCTGGTAGTCCACGCTGTAAACGATGTGTACTTGATGTAGATTGGCTCAACCCAGTCTGTATCGTAGCTAACGCGATAAGTACACCGCCTGGGGAGTACGCTCGCAAGGGTGAAACTCAAAAGAATTGACGGGGGCTCGCACAAGCAGTGGAGCATGTGGTTTAATTCGATGCTACGCGAAGAACCTTACCTAGACTTGACATATAGTAGACCGGTACGGAAACGTACTTTCCCGCAAGGGCTGCTAAACAGATGCTGCATGGCT
>OTU_715_9:Sponge5B:M00485:455:000000000-C2G9R:1:2113:7758:12295;size=9 Main genome;Bacteria;Proteobacteria
CGTGTAGGCGGTCATATCAAGTCGGGGGTGAAATCCTGGGGCTCAACCTCAGAACTGCCTTCGATACTGATAGACTAGAGTGCGGAAGGGGCCAGTGGAATTTCCAGTGGAGAGGTGAAATTCGTAGAGATTGGAAAGAACACCAGTGGCGAAGGCGACTGGCTGGTCCGCAACTGACGCTGAGGCGCGAAAGCGTGGGGAGCAAACAGGATTAGATACCCTGGTAGTCCACGCTGTAAATGGTGTGTGCTCGTTGTTGGCCCTTGTGGTCAGTGACATAAGCTAACGCGTTAAGCACACCGCCTGGGGAGTACGGTCGCAAGATTAAAACTCAAAGGAATTGACGGGGACCCGCACAAGCGGTGGATGATGTGGTTTAATTCGATGCAACGCGAAAAACCTTACCTGCTCTTGACATGTTCGGAATCTTGTAGAGATACAGGAGTGCCTTCGGGAATCGAAACACAGGTGTTGCATGGCT
>OTU_643_13:Sponge5B:M00485:455:000000000-C2G9R:1:1102:23370:3321;size=13 Main genome;Bacteria;Proteobacteria;Gammaproteobacteria;Coxiellales;Coxiellaceae;Coxiella
CGCGTAGGTGGATTGTTAAGTCGGATGTGAAATCCCTGGGCTCAACCTAGGAACTGCATTCGATACTGGCAATCTAGAGTATAGTAGAGGGAAGTGGAATTTCAGGTGTAGCGGTGAAATGCGTAGATATCTGAAGGAACACCAGTGGCGAAGGCGGCTTCCTGGACTAATACTGACACTGAGGTGCGAAAGCGTGGGGAGCAAACAGGATTAGAGACCCTGGTAGTCCACGCCGTCAACGATGAGAACTGGCTGTTAGGAGGGTTACCTCTTAGTAGCGAAGCTAACGCGTTAAGTTCTCCGCCTGGGGAGTACGGCCGCAAGGCTAAAACTCAAAGGAATTGACGGGGGCCCGCACAAGCGGTGGAGCATGTGGTTTAATTCGATGCAACGCGAAGAACCTTACCTACTCTTGACATCCTTGGGATCTTTTGGAGACAGAAGAGTGCCTTCGGGAACCAAGTGACAGGTGCTGCATGGCT
>OTU_99_145:Sponge5B:M00485:455:000000000-C2G9R:1:2114:7581:15888;size=145 Main genome;Bacteria;Proteobacteria;Gammaproteobacteria;Oceanospirillales;Endozoicomonadaceae;Endozoicomonas
TACGTAGGCGGCTATCTAAGTGGGATGTGAAAGCCCTGGGCTCAACCTAGGAACTGCACCCCAAACTGGGTAGCTAGAGTACGGCAGAGGAGTGCGGAATTTCCTGTGTAGCGGTGAAATGCGTAGATATAGGAAGGAACACCAGTGGCGAAGGCGACACTCTGGGCTGATACTGACGCTGAGGTACGAAAGCGTGGGGAGCAAACAGGATTAGATACCCTGGTAGTCCACGCCGTAAACGATGTCGACTAGTTGTTGGGAGTCTTAGTACTTTTGGTGACGAAGCTAACGCGATAAGTCGACCGCCTGGGGAGTACGGCCGCAAGGTTAAAACTCAAATGAATTGACGGGGGCCCGCACAAGCGGTGGAGCATGTGGTTTAATTCGAAGCAACGCGAAGAACCTTACCTGGTCTTGACATCCTGCGAACTTACTAGAGATAGTTTGGTGCCTTCGGGAGCGCAGTGACAGGTGCTGCATGGCT
>OTU_1329_3:Sponge6B:M00485:455:000000000-C2G9R:1:2115:14333:15439;size=3 Main genome;Bacteria;Omnitrophicaeota
CAAGTAGGTGGTTTGACAAGTGAGGGGTGAAATCTCCCGGCTCAATCGGGAAACTGCCTTTCAAACTGTCAGACTTGAGAGTGGTAGAGGAAAGCGGAATTCTCGGTGTAAGGGTGAAATCTGTGGATATCGAGAAGAACATCAACGGCGAAGGCAGCTTTCTGGGCCATTTCTGACACTGAATTGCGAAAGCTAGGGTAGCAAACAGAATTAGATACTCTGGTAGTCCTAGCTGTAAACGATGAGCACTAGGTGTTGGCCCCCTACGGGGTCGGTGCCGCAGCTAACGCATTAAGTGCTCCACCTGGGGACTACGGTCGCAAGGCTAAAACTCAAAGGAATTGACGGGGACCCGCACAAGCGGTGGAACATGTGGTTTAATTCGATGCTACGCGAAAAACCTCACCAGGGTTTGACATGTAAGAAGTAGTGAACTGAAAAGGAATCCACCTGTCAAATCAGGAACTTACACAGGTGCTGCATGGCT
>OTU_1745_2:Sponge6B:M00485:455:000000000-C2G9R:1:2105:12008:2665;size=2 Main genome;Bacteria;Proteobacteria;Gammaproteobacteria;Thiotrichales;Thiotrichaceae
TACGTAGGATGTGATGCAAGTCGGATGTGAAATCCCCGGGCTTAACCTGGGAACTGCATTCGAAACTACATTACTAGAGTGTAGTAGAGGTAAGCGGAATTTCGGGTGTAGCGGTGAAATGCGTAGATATCCGAAAGAACATCAGTGGCGAAGGCGGCTTACTGGACTAACACTGACTCTGAGGTACGAAAGCGTGGGGAGCAAACAGGATTAGATACCCTGGTAGTCCACGCCGTAAACGATGTCAACTAGACGTTGGGTTCCTTGAGAACTTAGTGTCGCAGCTAACGCGTTAAGTTGACCGCCTGGGGAGTACGGCCGCAAGGTTGAAACTCAAAGGAATTGACGGGGGCCCGCACAAGCGGTGGAGCATGTGGTTTAATTCGATGCAACGCGAAGAACCTTACCAGCTCTTGACATTCTGTGAACTTTCTAGAGATAGATCGGTGCCTTCGGGAACACAGTAACAGGTGCTGCATGGCT
>OTU_1785_2:Sponge6B:M00485:455:000000000-C2G9R:1:2111:19020:13251;size=2 Main genome;Bacteria;Dadabacteria;Dadabacteriia;Dadabacteriales
TTCGTAGGCGGTTTTTTAAGTTAGATGTGAAAGCTTGAAGCTTAACTTCAAAATAGCATCTAAAACTGAATTACTAGATTCTTGGAGAGGTAGATGGAATTACCGGTGTAGCGGTGAAATGCGTAGATATCGGTAGGAACACCAGTGGCGAAAGCGATCTACTGGACAAGTAATGACGCTGAGGGACGAAAGCGTGGGTAGCAAACAGGATTAGATACCCTGGTAGTCCACGCCCTAAACGATGAATACTAGATGTTGGATTTTTTCAGTATCGTAGCTAACGTATTAAGTATTCCGCCTGGGGAGTACGGTCGCAAGGCTGAAACTCAAAGGAATTGGCGGGGACTCGCACAAGCGGTGGAGCATGTGGTTTAATTCGATGCTAAGCGAAGAACCTTACCAGGGCTTGACATGTAAGCATAAGCTTGCGTGAAAGCGTGGAGTGGATTTGAGTTTACTCATTTCGGTTTACACAGGTGCTGCATGGCT
>OTU_185_60:Sponge3B:M00485:455:000000000-C2G9R:1:1102:13644:15654;size=60 Main genome;Bacteria;Proteobacteria;Gammaproteobacteria;Oceanospirillales;Alcanivoracaceae;Alcanivorax
CGCGTAGGCGGTTTGCTAAGTCAGATGTGAAAGCCCCGGGCTCAACCTGGGAACTGCATTTGAAACTGGCAGGCTAGAATGCAGTAGAGGGAGGTGGAATTTCCGGTGTAGCGGTGAAATGCGTAGAGATCGGAAGGAACACCAGTGGCGAAGGCGGCCTCCTGGACTGACATTGACGCTGAGGTGCGAAAGCGTGGGGAGCAAACAGGATTAGATACCCTGGTAGTCCACGCCGTAAACGATGTCTACTAGTCGTTGGGAATCTTAGTATTCTTGGTGACGAAGTTAACGCGATAAGTAGACCGCCTGGGGAGTACGGCCGCAAGGTTAAAACTCAAATGAATTGACGGGGGCCCGCACAAGCGGTGGAGCATGTGGTTTAATTCGATGCAACGCGAAGAACCTTACCAGGCCTTGACATCCTTGGAACTTTCTAGAGATAGATTGGTGCCTTCGGGAGCCAAGTGACAGGTGCTGCATGGCT
>OTU_607_11:Sponge5B:M00485:455:000000000-C2G9R:1:2114:23423:10127;size=11 Main genome;Bacteria;Proteobacteria;Gammaproteobacteria;Gammaproteobacteria Incertae Sedis
TGCGTAGGTGGTTGTACAAGTTAGGTGTGAAAGCCCCGGGCTCAACCTGGGAATTGCGCTTAAAACTGTGCAACTAGAGTACTGTAGAGGGAAGTGGAATTTCCGGTGTAGCGGTGAAATGCGTAGATATCGGAAGGAACACCAGTGGCGAAGGCGACTTCCTGGACAGATACTGACACTGAGGCACGAAAGCGTGGGTAGCAAACAGGATTAGATACCCTGGTAGTCCACGCTGTAAACGATGAGAACTTGCTGTTGGGTACATAAAAGTACTTAGTAGCGGAGCTAACGCGTTAAGTTCTCCGCCTGGGGAGTACGGCCGCAAGGTTAAAACTCAAAGGAATTGACGGGGGCCCGCACAAGCGGTGGAGCATGTGGTTTAATTCGATGCAACGCGAAGAACCTTACCTACTCTTGACATCCATGAAACTTGGTAGAGATATCTTGGTGCCTTCGGGAATCATGAGACAGGTGCTGCATGGCT
>OTU_1747_2:Sponge6B:M00485:455:000000000-C2G9R:1:2105:17324:4158;size=2 Main genome;Bacteria;Patescibacteria;Saccharimonadia;Saccharimonadales
TGAGCAGGTGGTGATATAGGTCAGATGCGAAATCTTGCGGCTCAACCGTTAAGACTGTATCTGAAACCATATTACTAGAGGTCGGTAGAGGCAAGCGGAATTTGTAGTGTAGCAGTGAAATGCGTAGATATTACAAGGAACACCAATGGCGAAGGCAGCTTGCTGGGCCGCACCTGACACTCAGTCACGAAAGCGTGGGGAGCGAACGGGATTAGATACCCCGGTAGTCCACGCCGTAAACGATGGATGCTAGTGATATGGGGTCTCGACCCTTTGTGTCACGAAGCTAACGCGATAAGCATCCCGCCTGGGGAGTACGAACGCAAGTTTAAAACTCAAAGGAATTGACGGGGACCCGCACAAGCAGTGGAGTATGTGGTTTAATTCGATGCTAAGCGAAAAACCTTACCGAGGCTTGACATCCTTGGAATTCTCCCGAAAGGGAGAAGTGCCTTTTGGAGCCAAGTGACAGGTGCTGCATGGCC
>OTU_1437_2:Sponge5B:M00485:455:000000000-C2G9R:1:1101:18338:15968;size=2 Main genome;Bacteria;Proteobacteria;Gammaproteobacteria;Diplorickettsiales;Diplorickettsiaceae
CGCGTAGGCGGTGAGTTAAGATTGATGTGAAATCCCTGGGCTTAACCTAGGAACTGCATTGATAACTGACGAGCTAGAGTACTGAAGAGGGTAGCGGAATTTCCGGTGTAGCGGTGAAATGCGTAGAGATCGGAAGGAACACCAGTGGCGAAGGCGGCTACCTGGTCAGATACTGACGCTGAGGCGCGAGAGCGTGGGGAGCAAACAGGATTAGATACCCTGGTAGTCCACGCTGTAAACGATGAAGACTAGATGATGGTCAGCGAGACTGATAAGTATCGAAGCTAACGCGATAAGTCTTCCGCCTGGGGAGTACGACCGCAAGGTTAAAACTCAAAGGAATTGACGGGGGCCCGCACAAGCGGTGGAGCATGTGGTTTAATTCGATGCAACGCGAAGAACCTTACCTACCCTTGACATCCTACGAAGGTGGCAGAGATGCTGCTGTGCCGAAAGGAACGTAGAGACAGGTGCTGCATGGCT
>OTU_942_7:Sponge3B:M00485:455:000000000-C2G9R:1:2105:3526:11969;size=7 Main genome;Bacteria;Firmicutes;Clostridia;Clostridiales;Lachnospiraceae
TGCGTAGGCGGCAAGGTAAGTCAGATGTGAAAACCCGGGGCTCAACTTCGGGATTGCATTTGAAACTACTTAGCTAGAGTGCAGGAGAGGAAAGTGGAATTCCTAGTGTAGCGGTGAAATGCGTAGATATTAGGAGGAACACCAGTGGCGAAGGCGGCTTTCTGGACTGTAACTGACGCTGAGGCACGAAAGCGTGGGGAGCGAACAGGATTAGATACCCTGGTAGTCCACGCCGTAAACGATGAATGCTAGGTGTCGGGGGTCGAACCTCGGTGCCGCAGCTAACGCATTAAGCATTCCACCTGGGGAGTACGATCGCAAGATTGAAACTCAAAGGAATTGACGGGGGCCCGCACAAGCGGTGGAGCATGTGGTTTAATTCGAAGCAACGCGAAGAACCTTACCAGGTCTTGACATCTCTCTGATCGTCTCGTAATGGAGACTTCCCTTCGGGGCAGAGATGACAGGTGGTGCATGGTT
>OTU_1534_2:Sponge5B:M00485:455:000000000-C2G9R:1:2103:20634:9614;size=2 Main genome;Bacteria;Patescibacteria;Saccharimonadia;Saccharimonadales
TTGCGTAGGTGGTCAGTAAAGCGAATAGTGAAATCTGGTGGCTCAACCATACAGACTATTATTCGAACTCACTGACTCGAGAATGGTAGAGGTAACTGGAATTTCTAGTGTAGGAGTGAAATCCGTAGATATTAGAAGGAACACCAATGGCGTAGGCAGGTTACTGGACCATTTCTGACACTGAGGCACGAAAGCGTGGGGAGCGAACCGGATTAGATACCCGGGTAGTCCACGCCGTAAACGATGGATACTAGCTGTTGGAGGTATCGACCCCTTCAGTAGCGAAGCTAACGCGTTAAGTATCCCGCCTGTGGAGTACGGTCGCAAGACTAAAACATAAAGGAATTGACGGGGACCCGCACAAGCGGTGGATTATGTTCTTTAATTCGATGATAACCGATGAACCTTACCAGGGTTTGACATCCTTGGAATTACTCCGAAAGGAGTGAGTGCTTTATTGAACCAAGTGACAGATGATGCATGGCC
>OTU_1531_2:Sponge5B:M00485:455:000000000-C2G9R:1:2102:25200:17904;size=2 Main genome;Bacteria;Proteobacteria;Deltaproteobacteria;Myxococcales;MidBa8
CATGTAGGCGGCTTGTCATGTCAGATGTGAAAGCCCACGGCTCAACCGTGGAAGTGCATTTGAAACTGGCAGGATAGAATATGGGAGAGGGTTGTAGAATACCAGGTGTAGAGGTGAAATTCGTAGAGATCTGGTAGAATACCGGTGGCGAAGGCGGCAACCTGGACCAATATTGACGCTGAGATGCGAAAGCGTGGGGAGCGAACAGGATTAGATACCCTGGTAGTCCACGCCGTAAACGATGGATACTAGGTGCAGCGGGTATCGACCCCTGCTGTGCCGTAGCTAACGCGTTAAGTATCCCGCCTGGGGAGTACGGCCGCAAGGCTAAAACTCAAAGAAATTGACGGGGGCCCGCACAAGCGGTGGAGCATGTGGTTTAATTCGATGCAACGCGCAGAACCTTACCTGGGCTTGAAATCCTCTGACAACTATAGAGATATAGCTTTTACCTTCGGGTGACAGAGTGACAGGTGCTGCATGGCT
>OTU_1402_2:Sponge3B:M00485:455:000000000-C2G9R:1:2112:12972:16994;size=2 Main genome;Bacteria;Planctomycetes;Planctomycetacia;Planctomycetales;Rubinisphaeraceae;Fuerstia
TACGTAGGCGGTTAATCAAGTCAGGTGTGAAATGCCTGAGCTCAACTGAGGCACTGCGCTTGAAACTGATTAACTAGAGTATTCCAGGGGTGTGCGGAACTGCCAGTGGAGCGGTGAAATGCGTTGATATTGGCAGGAACACCGGAGGCGAAGGCGGCACACTGGGGGATAACTGACGCTGAGGTACGAAAGCCAGGGTAGCGAACGGGATTAGATACCCCGGTAGTCCTGGCTGTAAACGATGAGCACTGGGCGAGAGGCGATCCGTCGCTTTTTGCCGTAGCGAAAGCATTAAGTGCTCCGCCTGGGGAGTATGGTCGCAAGGCTGAAACTCAAAGGAATTGACGGGGGCTCACACAAGCGGTGGATGATGTGGCTTAATTCGAGGCAACGCGAAGAACCTTATCCTGGACTTGACATGCTTGGATTAACCCTATGAAAGTAGGGCAACGCCTTCGGGTGGAACTTGCACAGGTGCTGCATGGCT
>OTU_314_23:Sponge2B:M00485:455:000000000-C2G9R:1:2115:10607:14675;size=23 Main genome;Bacteria;Proteobacteria;Deltaproteobacteria;Bdellovibrionales;Bdellovibrionaceae;Unknown Bdellovibrionaceae order 1
GGTGTAGGTGGCTTTGTAAGTCAGATGTGAAATCCCTGGGCTCAACCCAGGAACTGCATTTGAAACTACAGAGCTTGAGTATTGGAGAGGATAATGGAATTCTAGGTGTAGTAGTGAAATACATAGATATCTAGAGGAACACCAGTGGCGAAGGCGATTGTCTGGCCAAATACTGACACTCAGACCCGAAAGCGTGGGTAGCAAACAGGATTAGATACCCTGGTAGTCCACGCCGTAAACGATGGACACTTGATGTTGGAAGAGATGAATCCTTTCAGTATCGGAGCTAACGCGTTAAGTGTCCCGCCTGGGGACTACGGTCGCAAGATTAAAACTCAAAGAAATTGACGGGGGCTCGCACAAGCGGTGGAGCATGCGGTTTAATTCGATGATACGCGAAGAACCTTACCTGGGCTCGAAGTGTAGAGGAATAACCTAGAGATAGGTTAGCCTTAGGGCTTCTACATAGGTGCTGCATGGCT
>OTU_745_8:Sponge3B:M00485:455:000000000-C2G9R:1:2112:25009:7641;size=8 Main genome;Bacteria;Proteobacteria;Alphaproteobacteria;Micavibrionales;Micavibrionaceae
TATGTAGGCGGACTAGAAAGTCAGGAGTGAAATCCCAGGGCTCAACCCTGGAACTGCTTCTGAAACTTCTAGTCTAGAATCCTGGAGAGGTTGGGAGAATTCCTAGTGTAGAGGTGAAATTCGCAGATATTAGGAGGAATACCAGTGGCGTAGGCGCCCAACTGGACAGGTATTGACGCTCAGATACGAAAGCGTGGGGAGCAAACAGGATTAGATACCCTGGTAGTCCACGCCGTAAACGATGTGTGCTAGCTGTCGGATGTTCAGCATTCGGTGGCGGAGCGAAAGTATTAAGCACACCGCCTGGGGAGTACGGCCGCAAGGTTAAAACTCAAAGGAATTGACGGGGACCCGCACAAGCGGTGGAGCATGTTGTTTAATTCGAAGCAACGCGAAGAACCTTACCCACACTTAACTATCCTCTTGGGACTTTCAGAGATGATTGTCTTCGGTTCGGCCGGGGAGTGAATAGGTGCTGCATGGCT
>OTU_128_111:Sponge3B:M00485:455:000000000-C2G9R:1:1102:25620:6035;size=111 Main genome;Bacteria;Verrucomicrobia;Verrucomicrobiae;Verrucomicrobiales;DEV007
AGCGTAGGCGGTGAGGTAAGTCAGATGTGAAATTCCAGGGCTCAACCCTGGAACTGCATCCGATACTGCCTTACTAGAGTAGTGGAGGGGCATCTGGAATTCACGGTGTAGCAGTGAAATGCGTAGAGATCGTGAGGAACACTAGTGGCGAAGGCGAGATGCTGGACACTTACTGACGCTGAGGCTCGAAGGCCAGGGTAGCGAAAGGGATTAGATACCCCTGTAGTCCTGGCAGTAAACGGTGCACGTTTGGTGTGAGAAGGTTCGACCCTTTTCGTGCCGGAGTTAACGCGTTAAACGTGCCGCCTGGGGAGTACGGTCGCAAGACTAAAACTCAAAGAAATTGACGGGGACCCGCACAAGCGGTGGAGTATGTGGCTTAATTCGATGCAACGCGAAGAACCTTACCTAGGCTTGACATGCATCTCTAAACCGGTGAAAGCCGGGGAGCGGAGCAATCCGTAATTTGCACAGGTGCTGCATGGCT
>OTU_1435_2:Sponge4B:M00485:455:000000000-C2G9R:1:2117:22356:6477;size=2 Main genome;Bacteria;Chlamydiae;Chlamydiae (kingdom);Chlamydiales;Simkaniaceae
TGCGTAGGCGGATAGGCAAGTCAGGTGTGAAATTCCGGTACTCAATACCGGAGCTGCACTTGAAACTGCCTGTCTTGAGGATAGACGGAGAGAACGGAATTCCACGTGTAGCGGTGAAATGCGTAGATATGTGGAAGAACACCAGTGGCGTAAGCGGTTCTCTAGTTTATTTCTGACGCTGAGGCACGAGGGTGTGGGGAGCAAACAGGATTAGATACCCTGGTAGTCCACACAGTAAACGATGTGTACTTGGTGTAGATCGGCTCAACCCGGTCTGTGCCGTAGCAAACGCGTTAAGTACACCGCCTGAGTAGTACGCCCGCAAGGGTGAAACTCAAAAGAATTGACGGGGGCTCGCACAAGCAGTGGAGCATGTGGTTTAATTCGATGATACGCGAAGAACCTTACCTAGACTTGACATGCACCGGACGGTTGTAGAAATGCAACTTCTCGCAAGAGCCGGTGTGCAGGTGCTGCATGGCT
>OTU_504_11:Sponge2B:M00485:455:000000000-C2G9R:1:1102:20038:4413;size=11 Main genome;Bacteria;Acidobacteria;Thermoanaerobaculia;Thermoanaerobaculales;Thermoanaerobaculaceae;Subgroup 10
CGCGCAGGCGGCTTGGTAGGTCAAAGGTGAAATCCCTCAGCTCAACTGAGGAACTGCCTTTGAAACCACCTGGCTAGAGGCTGGGAGGGGATAGCGGAATTCCCGGTGTAGCGGTGAAATGCGTAGATATCGGGAGGAACACCAGTGGCGAAGGCGGCTATCTGGACCAGTTCTGACGCTGAGGCGCGAAAGCGTGGGGAGCAAACAGGATTAGATACCCTGGTAGTCCACGCTGTAAACGATGGGCACTCGGTGTTGCGGGTATTGACCCCTGCAATGCCTTAGCTAACGCGTTAAGTGCCCCGCCTGGGGAGTACGGTCGCAAGGCTGAAACTCAAAGGAATTGACGGGGGCCCGCACAAGCGGTGGAGCATGTGGTTTAATTCGATGCAACGCGAAGAACCTTACCTGGGCTTGAACGGTGGTAGATCGCCCTAGAAACAGGGCTTCCACTTCGGTGGCTGCCACAGAGGTGCTGCATGGCT
>OTU_364_46:Sponge3B:M00485:455:000000000-C2G9R:1:1102:9305:10018;size=46 Main genome;Bacteria;Bacteroidetes;Bacteroidia;Flavobacteriales;Flavobacteriaceae;Tenacibaculum
TCCGCAGGCGGTCAATTAAGTCAGAGGTGAAATCCCATAGCTTAACTATGGAACTGCCTTTGATACTGGTTGACTTGAGTTATACGGAAGTAGATAGAATAAGTAGTGTAGCGGTGAAATGCATAGATATTACTTAGAATACCGATTGCGAAGGCAGTCTACTACGTATATACTGACGCTCATGGACGAAAGCGTGGGGAGCGAACAGGATTAGATACCCTGGTAGTCCACGCCGTAAACGATGGACACTAGTTGTTGGATTTAGATTCAGTGACTAAGCGAAAGTGATAAGTGTCCCACCTGGGGAGTACGATCGCAAGATTGAAACTCAAAGGAATTGACGGGGGCCCGCACAAGCGGTGGAGCATGTGGTTTAATTCGATGATACGCGAGGAACCTTACCAGGGCTTAAATGTAGAGTGACAGACTGAGAGATCGGTTTTTCTTCGGACACTTTACAAGGTGCTGCATGGTT
>OTU_906_5:Sponge6B:M00485:455:000000000-C2G9R:1:2110:15217:13682;size=5 Main genome;Bacteria;Chlamydiae;Chlamydiae (kingdom);Chlamydiales;Simkaniaceae
CGCGTAGGCGGATGGGTAAGTCAGATGTGAAATTCCGGAACTCAACTCCGGAGCTGCATTTGAAACTGCCCGTCTAGAGGGTTGACGGAGAAAACGGAATTCCACATGTAGCGGTGAAATGCGTAGATATGTGGAAGAACACCGGTAGCGAAGGCGGTTTTCTAGTTGATTACTGACGCTGAGGCGCGAAAGCAAGGGGAGCGAACAGGATTAGATACCCTGGTAGTCCTTGCCGTAAACGATGCATACTTGGTGTAGCTGGTCTCAACCCCAGTTGTGCCGGAGCTAACGTGTTAAGTATGCCACCTGAGGAGTACGCCCGCAAGGGTGAAACTTAAAAGAATTGACGGGGGCCCGCACAAGCAGTGGAGCATGTGGTTTAATTCGATGCAACGCGAAGAACCTTACCCAGGCTTGACATACAGAGGACAACGGCAGAGATGTCGTCTCCCGCAAGGGTCTCTGTACAGGTGCTGCATGGCT
>OTU_70_421:Sponge3B:M00485:455:000000000-C2G9R:1:1101:10569:18044;size=421 Main genome;Bacteria;Bacteroidetes;Bacteroidia;Flavobacteriales;Flavobacteriaceae;NS5 marine group
TCCGTAGGTGGTTTATTAAGTCAGAGGTGAAATCCTATCGCTCAACGATAGAACTGCCTTTGAAACTGATAGACTTGAGTTATTGTGAAGTAGTTAGAATATGTAGTGTAGCGGTGAAATGCATAGATATTACATAGAATACCGATTGCGAAGGCAGATTACTAACAATATACTGACACTGAGGGACGAAAGCGTGGGTAGCGAACAGGATTAGATACCCTGGTAGTCCACGCCGTAAACGATGGTCACTAGCTGTTTGACTAACATTGGTTAGTTGAGTGGCTAAGCGAAAGTGATAAGTGACCCACCTGGGGAGTACGCTCGCAAGAGTGAAACTCAAAGGAATTGACGGGGGCCCGCACAAGCGGTGGAGCATGTGGTTTAATTCGATGATACGCGAGGAACCTTACCAGGGCTTAAATGTACGTTGCATGATTTAGAGATAGATCTTTCTTCGGACTACGTACAAGGTGCTGCATGGTT
>OTU_195_63:Sponge3B:M00485:455:000000000-C2G9R:1:1101:25872:12631;size=63 Main genome;Bacteria;Proteobacteria;Gammaproteobacteria;Milano-WF1B-44
TACGTAGGCTGTCAAGTCAGTCAGATGTGAAAGCCCCGGGCTTAACCTGGGAACTGCATTTGATACTGCTTGACTCGAATCTGGTAGAGGGTAGTGGAATTCCATGTGTAGCGGTGAAATGCGTAGATATGTGGAGGAACATCAGTGGCGAAGGCGGCTACCTGGACCAAGATTGACGCTGAGGTACGAAAGCGTGGGGAGCGAACAGGATTAGATACCCTGGTAGTCCACGCCGTAAACGATGTCAACTAGTCGTTGGGTTCTTTAATGGACTTAGTGACGCAGCTAACGCAGTAAGTTGACCGCCTGGGGAGTACGGCCGCAAGGCTAAAACTCAAAGGAATTGACGGGGGCCCGCACAAGCGGTGGAGCATGTGGTTTAATTCGATGCAACGCGAAGAACCTTACCAGCCCTTGACATCCAGAGAAGTTTCCAGAGATGGATTCGTGCCTTCGGGAACTCTGTGACAGGTGCTGCATGGCT
>OTU_1166_3:Sponge5B:M00485:455:000000000-C2G9R:1:1106:12110:7260;size=3 Main genome;Bacteria;Proteobacteria;Gammaproteobacteria;Cellvibrionales;Spongiibacteraceae;Unknown Spongiibacteraceae order 1
CGTGTAGGCGGTCATATCAAGTCGGGGGTGAAATCCTGGGGCTCAACCTCAGAACTGCCTTCGATACTGATAGACTAGAGTGCGGAAGGGGCCAGTGGAATTTCCAGTGGAGAGGTGAAATTCGTAGAGATTGGAAAGAACACCAGTGGCGAAGGCGACTGGCTGGTCCGCAACTGACGCTGAGGCGCGAAAGCGTGGGGAGCAAACAGGATTAGATACCCTGGTAGTCCACGCTGTAAATGGTGTGTGCTCGTTGTTGGCCCTTGTGGTCAGTGACATAAGCTAACGCGTTAAGCACACCGCCTGGGGAGTACGGTCGCAAGATTAAAACTCAAAGGAATTGACGGGGGCCCGCACAAGCGGTGGAGTATGTGGTTTAATTCGATGATACGCGAGGAACCTTACCAGGGCTTAAATGTAGTCTGACAGCTTTAGAGATAGAGTTTTCTTCGGACAGATTACAAGGTGCTGCATGGTT
>OTU_992_4:Sponge5B:M00485:455:000000000-C2G9R:1:2105:25601:15840;size=4 Main genome;Bacteria;Proteobacteria;Deltaproteobacteria;NKB15
CGTGTAGGCGGACTCGGAAGTCGGGTGTGAAAGCCCTGGGCTCAACCCAGGAAGTGCGCTCGAAACCACGAGTCTTGAGGTTCGGAGGGGATCGGGGAATTCCCAGTGTAGAGGTGAAATTCGTAGATATTGGGAAGAACACCGGCGGCGAAGGCGCCGATCTGGACGAACTCTGACGCTGAGACGCGAAAGCGTGGGTAGCAAACAGGATTAGATACCCTGGTAGTCCACGCCGTAAACGATGTACACTAGGTGTCGGGGGTATTGACCCCCCCGGTGCCGACGCTAACGCATTAAGTGTACCGCCTGGGAAGTACGGCCGCAAGGCTGAAACTCAAAGGAATTGACGGGGGCCCGCACAAGCGGTGGAGTATGTGGTTCAATTCGACGCAACGCGAAAAACCTTACCCAGGCTTGACATCTCCGGAATTCCCTAGAAATAGGGAAGTGCTCTTCGGAGAATCGGATGACAGGTGCTGCATGGCT
>OTU_382_28:Sponge3B:M00485:455:000000000-C2G9R:1:2113:9326:4427;size=28 Main genome;Bacteria;Proteobacteria;Gammaproteobacteria;Legionellales;Legionellaceae;Legionella
TGCGTAGGTGGTTTAATAAGTTAGCTGTGAAATTCCTGGGCTCAACCTAGGGTGGTCAGCTAAGACTGTTAGACTCGAGTATGGGAGAGGGTAGTGGAATTTCCGGTGTAGCGGTGAAATGCGTAGAGATCGGAAGGAACACCAGTGGCGAAGGCGGCTACCTGGCCTAATACTGACACTGAGGCACGAAAGCGTGGGGAGCAAACAGGATTAGATACCCTGGTAGTCCACGCTGTAAACGATGTCAACTAGCTGTTGGTCATATGAATGTGATTAGTGGCGCAGCAAACGCGATAAGTTGACCGCCTGGGGAGTACGGTCGCAAGATTAAAACTCAAAGGAATTGACGGGGGCCCGCACAAGCGGTGGAGCATGTGGTTTAATTCGATGCAACGCGAAGAACCTTACCTACCCTTGACATACAGTGAATCCTATAGAGATATGGGAGTGCCTTCGGGAACACTGATACAGGTGCTGCATGGCT
>OTU_1476_2:Sponge5B:M00485:455:000000000-C2G9R:1:1109:15373:17716;size=2 Main genome;Bacteria;Fusobacteria;Fusobacteriia;Fusobacteriales;Fusobacteriaceae;Propionigenium
CGTCTAGGCGGTCTTTTAAGTCTGATGTTAAAATGCGGGGCTCAACTCCGTATTGCGTTGGAAACTGGAAGACTAGAGTATCAGAGAGGTGGGCGGAACTACAAGTGTAGAGGTGAAATTCGTAGATATTTGTAGGAATGCCGATTGGGAAGCCAGCTCACTGGATGAATACTGACGCTGAAGCGCGAAAGCGTGGGGAGCAAACGGGATTAGATACCCCGGTAGTCCACGCCGTAAACGATGATCACTAAGTGTGGGGGGTCGAACCTCCGTGCTCAAGCTAACGCGATAAGTGATCCGCCTGGGGAGTACGCACGCAAGTGTGAAACTCAAAGGAATTGACGGGGACCCGCACAAGCGGTGGAGCATGTGGTTTAATTCGACGCAACGCGAGGAACCTTACCAGCCCTTGACATCCTCAGAACTTAGCAGAGATGCTTTGGTGCCGCTTCGGTGGAACTGAGTGACAGGTGGTGCATGGCT
>OTU_826_7:Sponge2B:M00485:455:000000000-C2G9R:1:2114:10139:3966;size=7 Main genome;Bacteria;Proteobacteria;Deltaproteobacteria
CGTGTAGGCGGCTTCTTAAGTTTGATGTGAAATCCCGGGGCTCACCCCCGGAAGTGCATTGGATACTGGGAAGCTAGAGTACCGGAGAGGAGGGTGGAATTCCTGGTGTAGCGGTGAAATGCGTAGATATCAGGAGGAACACCGGTGGCGAAGGCGGCCCTCTGGACGGATACTGACGCTGAGACGCGAAAGCGTGGGGAGCAAACAGGATTAGATACCCTGGTAGTCCACGCCGTAAACGATGGGCACTAGGTGTTCGGGGTATTGACCCCCTGAGTGCCGCAGCTAACGCATTAAGTGCCCCGCCTGGGGACTACGGCCGCAAGGTTAAAACTCAAAGGAATTGACGGGGGCCCGCACAAGCGGTGGAGCATGTGGTTTAATTCGACGCAACGCGAAGAACCTTACCTGGGCTAGACAACGCTGGACAACCCCAGAGATGGGGCCTTCCCTTCGGGGACTGGTGGTTCAGGTGCTGCATGGCT
>OTU_1813_2:Sponge6B:M00485:455:000000000-C2G9R:1:2114:23221:16491;size=2 Main genome;Bacteria;Chlamydiae;Chlamydiae (kingdom);Chlamydiales
CGCGTAGGCGGTCACGCAAGTCAGATGTGAAATTCCGGGGCTCAACTCCGGAGCTGCATTTGAAACTGCGTAACTGGAGGGTAGGCGGAGAAAATAGAATTTCACGTGTAGCGGTGAAATGCGTAGATATGTGAAAGAATACCGGTGGCGAAGGCGATTTTCTAGCCTACTCCTGACGCTGAGGCGCGAAAGCAAGGGGAGCAAACAGGATTAGATACCCTGGTAGTCCTTGCCGTAAACGATGCATACTTGATGTAGTCGGGCTCAACCCTGGCTGTGTCGAAGCTAACGCGATAAGTATGCCGCCTGAGGAGTACATTCGCAAGGATGAAACTCAAAAGAATTGACGGGGGCCCGCACAAGCAGTGGAGCATGTGGTTTAATTCGATGCAACGCGAAGAACCTTACCCAGGCTTGACATGCATATGACCGCTGTAGAGATACAGCTTCCCGCAAGGGCATTTGCACAGGTGCTGCATGGCT
>OTU_861_7:Sponge5B:M00485:455:000000000-C2G9R:1:1102:6444:4029;size=7 Main genome;Bacteria;Verrucomicrobia;Verrucomicrobiae;Verrucomicrobiales;DEV007
TGCGTAGGCGGCGGGGTAAGTCAGATGTGAAAGCCCGGGGCTCAACCTCGGAACTGCATCCGATACTGCCTTGCTCGAGTAGTGGAGGGGAGTCTGGAATTCTCGGTGTAGCAGTGAAATGCGTAGATATCGAGAGGAACACTAGTGGCGAAGGCGAGACTCTGGACACTCACTGACGCTGAGGCACGAAGGCTAGGGTAGCGAAAGGGATTAGATACCCCTGTAGTCCTAGCAGTAAACGGTGCTCGCTTGGTGTGCGCGGATTCGACCCCGTGCGTGCCGTAGCTAACGCGTTAAGCGAGCCGCCTGGGGAGTACGGCCGCAAGGCTAAAACTCAAAGAAATTGACGGGGACCCGCACAAGCGGTGGAGTATGTGGCTTAATTCGATGCAACGCGAAGAACCTTACCTGGGCTTGACATGTATATCGTAGTCCCGTGAAAGCGGGACGTCAGTTCGGCTGGATTTACACAGGTGCTGCATGGCT
>OTU_773_18:Sponge5B:M00485:455:000000000-C2G9R:1:1112:12204:12080;size=18 Main genome;Bacteria;Proteobacteria;Gammaproteobacteria
CTCGTAGGCGGTTTGTTAAGTCGGATGTGAAAGCCCTGGGCTCAACCTGGGAACTGCATTCGATACTGGCAAACTAGAGTATAGAAGAGGCAAGTGGAATTCCAGGTGTAGCGGTGAAATGCGTAGATATCTGGAGGAACATCAGTGGCGAAGGCGACTTGCTGGTCTAATACTGACGCTGAGGAGCGAAAGCGTGGGGAGCAAACGGGATTAGATACCCCGGTAGTCCACGCCGTAAACGATGTCAACTAGCCGTTGGGGGTCTTAGTACCTTTAGTGGCGCAGCTAACGCATTAAGTTGACCGCCTGGGGAGTACGGTCGCAAGACTAAAACTCAAAGGAATTGACGGGGGCCCGCACAAGCGGTGGAGCATGTGGTTTAATTCGATGCAACGCGAAGAACCTTACCAGCTCTTGACATCCTGCGAACTTTCTAGAGATAGATTGGTGCCTTCGGGAACGCAGTGACAGGTGCTGCATGGCT
>OTU_854_8:Sponge4B:M00485:455:000000000-C2G9R:1:2110:26384:16753;size=8 Main genome;Bacteria;Chlamydiae;Chlamydiae (kingdom);Chlamydiales;Simkaniaceae
TGCGTAGGCGGTTAGGTAAGTCAGATGTGAAATTCCGGAGCTCAACTCCGGCGCTGCATTTGAAACTACTTAACTAGAGGATAGATGGAGAAAGCGGAATTCCAAGTGTAGCGGTGAAATGCGTAGATATTTGGAAGAACACCGGTGGCGAAGGCGGCTTTCTAATTTATTCCTGACGCTGAGGCACGAAAGCTAGGGGAGCAAACAGGATTAGATACCCTGGTAGTCCTAGCCGTAAACGATGTATACTTGATGTAGTTGGTCTCAACCCCAATTGTGTCGAAGCTAACGCGATAAGTATACCGCCTGGAGAGTACGCTCGCAAGAGTGAAACCTAAAAGAATTGACGGGGGCCCGCACAAGCAGTGGAGCATGTGGTTTAATTCGATGCAACGCGAAGAACCTTACCTAGGCTTGAATTTGAGTAGACCGCACTGGAGACAGTGTTTCCCGCAAGGGCTGCTTGAGAGGTGCTGCATGGCT
>OTU_441_15:Sponge6B:M00485:455:000000000-C2G9R:1:1102:16640:3757;size=15 Main genome;Bacteria;Bacteroidetes;Bacteroidia;Flavobacteriales;Flavobacteriaceae;Winogradskyella
TCCGTAGGTGGATTGGTCAGTCAGAGGTGAAATCCTGCAGCTCAACTGTAGAACTGCCTTTGATACTGCCGGTCTTGAATTATTGTGAAGTGGTTAGAATATGTAGTGTAGCGGTGAAATGCATAGATATTACATAGAATACCGATTGCGAAGGCAGATCACTAACAATATATTGACACTGATGGACGAAAGCGTGGGGAGCGAACGGGATTAGATACCCCGGTAGTCCACGCCGTAAACGATGGTCACTAGCTGTTCGGACTTCGGTCTGAGTGGCTAAGCGAAAGTGATAAGTGACCCACCTGGGGAGTACGTTCGCAAGAATGAAACTCAAAGGAATTGACGGGGGCCCGCACAAGCGGTGGAGCATGTGGTTTAATTCGATGATACGCGAGGAACCTTACCAGGGCTTAAATGTAGATTGCATTAGCTGGAGACAGCTATTTCTTCGGACCATCTACAAGGTGCTGCATGGTT
>OTU_35_1003:Sponge3B:M00485:455:000000000-C2G9R:1:1102:4220:8873;size=1003 Main genome;Bacteria;Proteobacteria;Alphaproteobacteria;Rhodobacterales;Rhodobacteraceae
CACGTAGGCGGATTAGAAAGTATGGGGTGAAATCCCAGGGCTCAACCCTGGAACTGCCTCATAAACTCCTAATCTAGAGTTCGAGAGAGGTGAGTGGAATTCCGAGTGTAGAGGTGAAATTCGTAGATATTCGGAGGAACACCAGTGGCGAAGGCGGCTCACTGGCTCGATACTGACGCTGAGGTGCGAAAGTGTGGGGAGCAAACAGGATTAGATACCCTGGTAGTCCACACCGTAAACGATGAATGCCAGTCGTCGGATAGTATACTATTCGGTGACACACCTAACGGATTAAGCATTCCGCCTGGGGAGTACGGTCGCAAGATTAAAACTCAAAGGAATTGACGGGGGCCCGCACAAGCGGTGGAGCATGTGGTTTAATTCGAAGCAACGCGCAGAACCTTACCAACCCTTGACATCCTGTGACAGCTCGAGAGATCGAGTGTTCCTTCGGGACACAGTGACAGGTGCTGCATGGCT
>OTU_298_28:Sponge3B:M00485:455:000000000-C2G9R:1:2112:20174:3359;size=28 Main genome;Bacteria;Dependentiae;Babeliae;Babeliales;UBA12409
TGCGCAGGCGGTATATTAAGTCAACTGTCAAATTTCCCAGCTTAACTGGGAGCAGGCGGTAGATACTGGTATACTTGAGGGTGGAAGAGAGAAGTGGAATTCTCGGAGTAGCGGTAAAATGCGTAGATCTCGAGAGGAACACCGATGGCGAAGGCAGCTTCTTGGTCCACATCTGACGCTCATGCACGAAAGCGTGGGGAGCAAACAGGATTAGATACCCTGGTAGTCCACGCCGTAAACGATGATCACTAGACGTTGGAACTGCTCTGCAGTTTCAGTGTCGAAGCTAACGCGATAAGTGATCCGCCTGGGGAGTACGGTCGCAAGATTAAAACTCAAAGAAATTGACGGGGGTCCGCACAAGCGGTGGAACATGTGGTTTAATTCGACACTACGCGAGGAACCTTACCTAGGCTTGACATGTATTTGACCGCTCTAGAGATAGAGTTTTTCAGGGGAAACCCTGAACAGATACACAGGTGCTGCATGGCT
>OTU_682_15:Sponge4B:M00485:455:000000000-C2G9R:1:1102:13349:17944;size=15 Main genome;Bacteria;Cyanobacteria;Oxyphotobacteria;Synechococcales;Cyanobiaceae;Cyanobium PCC-6307
TCCGCAGGCGGCCTTTTAAGTCTGTTGTTAAAGCGTGGAGCTCAACTCCATTTCGGCAATGGAAACTGGAAGGCTGGAGTGTGGTAGGGGCAGAGGGAATTCCCGGTGTAGCGGTGAAATGCGTAGATATCGGGAAGAACACCAGTGGCGAAGGCGCTCTGCTGGGCCATAACTGACGCTCATGGACGAAAGCCAGGGGAGCGAAAGGGATTAGATACCCCTGTAGTCCTGGCCGTAAACGATGAACACTAGGTGTCGGGGGAATCGACCCCCTCGGTGTCGTAGCCAACGCGTTAAGTGTTCCGCCTGGGGAGTACGCACGCAAGTGTGAAACTCAAAGGAATTGACGGGGGCCCGCACAAGCGGTGGAGTATGTGGTTTAATTCGATGCAACGCGAAGAACCTTACCAGGGTTTGACATCCTGCGAATCCCTTGGAAACTAGGGAGTGCCTTCGGGAGCGCAGAGACAGGTGGTGCATGGCT
>OTU_762_9:Sponge5B:M00485:455:000000000-C2G9R:1:1101:15185:18017;size=9 Main genome;Bacteria;Marinimicrobia (SAR406 clade)
TCCGTAGGCGTTTTATTAAGTTGATTGTTAAATCCACCGGCTTAACCGGTGATCTGCAATCAAAACTAATAAAATAGAATATGTGAGAGGAATGTGGAATTCCTGGTGTAGCGGTGACATGCGTAGATATCAGGAGGAACACCAATGGCGAAGGCAGCATTCTGGCACAATATTGACGCTGAGGGACGAAAGCGTGGGGAGCGAACAGGATTAGATACCCTGGTAGTCCACGCCGTAAACGATGAGTACTTGATGGTGGAGGATTCGACCCTTTCACTATCGGAGCTAACGCGTTAAGTACTCCGCCTGGGGACTACGGCCGCAAGGCTGAAACTCAAAGGAATTGACGGGGACCCGCACAAGCGGTGGAACATGTGGTTTAATTCGATGCAACGCGAAGAACCTTACCTGGACTTGACATGTTAGTGAAAACTCTGTGAAAGCAGAGCCTTCTGCGAGCTTGCTCAAGGACACTATCACAGGTGATGCATGGCT
>OTU_172_86:Sponge2B:M00485:455:000000000-C2G9R:1:2114:18479:2679;size=86 Main genome;Bacteria;Proteobacteria;Alphaproteobacteria;Sphingomonadales;Sphingomonadaceae;Sphingorhabdus
CGCGTAGGCGGTTACTTAAGTCAGAGGTGAAATCCCGGAGCTCAACTCCGGAACTGCCTTTGAAACTAGGTAACTAGAATCTTGGAGAGGCGAGTGGAATTCCGAGTGTAGAGGTGAAATTCGTAGATATTCGGAAGAACACCAGTGGCGAAGGCGACTCGCTGGACAAGTATTGACGCTGAGGTGCGAAAGCGTGGGGAGCAAACAGGATTAGATACCCTGGTAGTCCACGCCGTAAACGATGATAACTAGCTGCTAGGGCCCACAGGGCTTTGGTGGCGCAGCTAACGCATTAAGTTATCCGCCTGGGGAGTACGGTCGCAAGATTAAAACTCAAAGGAATTGACGGGGGCCTGCACAAGCGGTGGAGCATGTGGTTTAATTCGACGCAACGCGCAGAACCTTACCAGCGTTTGACATCCTAATCGCGAATTTCAGAGATGATTTTCTTCAGTTCGGCTGGATTAGTGACAGGTGCTGCATGGCT
>OTU_385_23:Sponge4B:M00485:455:000000000-C2G9R:1:2114:8710:15081;size=23 Main genome;Bacteria;Proteobacteria;Alphaproteobacteria;Rhizobiales;Rhizobiaceae
CACGTAGGCGGATATTTAAGTCAGGGGTGAAATCCCGGGGCTCAACCCCGGAACGGCCTCTGATACTGGGTATCTCGAGTATGGTAGAGGTAAGTGGAATTGCGAGTGTAGAGGTGAAATTCGTAGATATTCGCAGGAACACCAGTGGCGAAGGCGGCTTACTGGACCATAACTGACGCTGAGGTGCGAAAGCGTGGGGAGCAAACAGGATTAGATACCCTGGTAGTCCACGCCGTAAACGATGGAAGCTAGCCGTCGGGTTGTTTACAGCTCGGTGGCGCAGTTAACGCATTAAGCTTCCCGCCTGGGGAGTACGGTCGCAAGATTAAAACTCAAAGGAATTGACGGGGGCCCGCACAAGCGGTGGAGCATGTGGTTTAATTCGAAGCAACGCGCAGAACCTTACCAGCTCTTGACATCCTCTGACGCCATTTGGAGACGAATGGTTCCCTTCGGGGCAGAGTGACAGGTGCTGCATGGCT
>OTU_338_23:Sponge3B:M00485:455:000000000-C2G9R:1:1102:24735:9966;size=23 Main genome;Bacteria;Acidobacteria;Acidobacteriia;Solibacterales;Solibacteraceae (Subgroup 3);PAUC26f
AGTGTAGGTGGCCTGCCAAGTCGATTGTGAAATCTCCCGGCTCAACTGGGAGGGTGCGGTCGAAACTGGCAGGCTAGAGTTCGGGAGAGGAGAGTGGAATTCCTGGTGTAGCGGTGAAATGCGTAGATATCAGGAGGAACACCGGAGGTGAAGACGGCTCTCTGGACCGATACTGACACTGAGACTCGAAAGCGTGGGGAGCAAACAGGATTAGATACCCTGGTAGTCCACGCCCTAAACGATGCGTACTTGGTGTGGGCACTTCACTGTGTCCGTGCCGAAGTTAACACGATAAGTACGCCGCCTGGGGAGTACGGTCGCAAGGCTGAAACTCAAAGGAATTGACGGGGGCCCGCACAAGCGGTGGAGCATGTGGTTTAATTCGACGCAACGCGAAGAACCTTACCTGGGCTTAAACTGTTTGGGCTATCCCCAGAAACGGGGAGTTCCCTTCGGGGACCCAAATAGAGGTGCTGCATGGCT
>OTU_1044_4:Sponge6B:M00485:455:000000000-C2G9R:1:1107:17525:17999;size=4 Main genome;Bacteria;Patescibacteria;Microgenomatia;Candidatus Levybacteria
TGCGTAGGCGGTCGCCAAAGTCTTATTTTAAATCCACGGGCTTACCCCGTGAACTGAGTAGGATACTGGGCGACTTGAGGATTGGCAGGGATGCTGGAACAACTGGTGTAGCAGTGAAATGCGTTGATATCAGTTGGAACACCAAGGGCGAAGGCAGGCATCTGGGCTTTTCCTGACGCTGAGGCACGAAAGCTAGGGTAGCGAAACAGATTAGATACCTGTGTAGTCCTAGCCGTAAACGATGTCCGCTAACTTTTGCTGACTTGTCAGCAGAGGTTCAAGCTAACGCGTTAAGCGGACCGCCTGGGGAGTACGACCGCAAGGTTAAAACTCAAAGGAATTGACGGGGACCCGCACAACTGGTGGAGCGTGTGGTTTAATTCGAGACAAAGCGAAAAACCTTACCAGGGCTTGACATGTTACCGTTTTATACCTATGGAAACACTGGTAGATCCGCAAGGATGGTAATGCAGGTGCTGCATGGCT
>OTU_1150_3:Sponge4B:M00485:455:000000000-C2G9R:1:2115:25177:15096;size=3 Main genome;Bacteria;Firmicutes;Bacilli;Bacillales;Bacillaceae;Bacillus
CGCGCAGGCGGTCCTTTAAGTCTGATGTGAAAGCCCACGGCTCAACCGTGGAGGGTCATTGGAAACTGGGGGACTTGAGTGCAGAAGAGGAGAGTGGAATTCCACGTGTAGCGGTGAAATGCGTAGAGATGTGGAGGAACACCAGTGGCGAAGGCGACTCTCTGGTCTGTAACTGACGCTGAGGCGCGAAAGCGTGGGGAGCGAACAGGATTAGATACCCTGGTAGTCCACGCCGTAAACGATGAGTGCTAAGTGTTAGAGGGTTTCCGCCCTTTAGTGCTGCAGCAAACGCATTAAGCACTCCGCCTGGGGAGTACGGCCGCAAGGCTGAAACTCAAAGGAATTGACGGGGGCCCGCACAAGCGGTGGAGCATGTGGTTTAATTCGAAGCAACGCGAAGAACCTTACCAGGTCTTGACATCCTCTGACACCTCTGGAGACAGAGCTTTCCCCTTCGGGGGACAGAGTGACAGGTGGTGCATGGTT
>OTU_966_6:Sponge4B:M00485:455:000000000-C2G9R:1:2114:7926:15866;size=6 Main genome;Bacteria;Proteobacteria;Gammaproteobacteria;Gammaproteobacteria Incertae Sedis;Gammaproteobacteria Incertae Sedis (class);Marinicella
TACGTAGGCGGCTTTATAAGTCAGATGTGAAATCCCCGGGCTTAACCTGGGAACTGCATTTGAAACTGTATGGCTAGAGTGAGTGAGAGGTTAGTGGAATTCCAGGCGTAGCGGTGAAATGCGTAGAGGTCTGGAGGAACATCAGTGGCGAAGGCGACTAACTGGCACTACACTGACGCTGAGGTACGAAAGCGTGGGGAGCGAACAGGATTAGATACCCTGGTAGTCCACGCCCTAAACGATGAGGACTGGCTGTCAGTGCTATAGACGCATTGGTAGCGAAGCTAACGCGTTAAGTTCTCCGCCTGGGGAGTACGGCCGCAAGGCTGAAACTCAAAGGAATTGACGGGGGCCCGCACAAGCGGTGGAGCATGTGGTTTAATTCGATGCAACGCGAAGAACCTTACCATCCCTTGACATCCTCAGAACGGTCTGTAGTGGACCCGTGCCTTCGGGAACTGAGTGACAGGTGCTGCACGGCT
>OTU_1384_4:Sponge3B:M00485:455:000000000-C2G9R:1:1113:4593:5774;size=4 Main genome;Bacteria;Proteobacteria;Gammaproteobacteria;Cellvibrionales;Spongiibacteraceae
CGCGTAGGCGGTCTGGTCAGTTGGGTGTGAAATCCCCGGGCTTAACCTGGGAACTGCATCCAATACTGCCAGGCTGGAGTATGGGAGAGGGTAGTGGAATTCCACGTGTAGCGGTGAAATGCGTAGATATGTGGAGGAACACCCGTGGCGAAGGCGACTGCCTGGCCCAATACTGACGCTGAGGTGCGAAAGCGTGGGTAGCGAACAGGATTAGATACCCTGGTAGTCCACGCCGTAAACGATGTCAACTAGCCGTTGGAGGACTTGATCTTTTAGTGGCGCAGCTAACGCGATAAGTTGACCGCCTGGGGAGTACGGCCGCAAGGTTAAAACTCAAATGAATTGACGGGGGCCCGCACAAGCGGTGGAGCATGTGGTTTAATTCGATGCAACGCGAAGAACCTTACCAGGCCTTGACATCCTGAGAATCCTGTAGAGATACGGGAGTGCCTTCGGGAATTCAGTGACAGGTGCTGCATGGCT
>OTU_894_22:Sponge6B:M00485:455:000000000-C2G9R:1:1102:12533:8081;size=22 Main genome;Bacteria;Proteobacteria;Alphaproteobacteria;Rhodospirillales;Thalassospiraceae;Unknown Thalassospiraceae order 4
CACGCAGGCGGTTCTGTAAGTCAGGGGTGAAATCCCGGGGCTCAACCCCGGAACTGCCTTTGATACTGCAGAACTAGAATATAGGAGAGGATAGTGGAACTCCCAGTGTAGAGGTGAAATTCGTAGATATTGGGAAGAACACCAGTGGCGAAGGCGACTATCTGGAATATTATTGACGCTCATGTGCGAAAGCGTGGGGAGCAAACAGGATTAGATACCCTGGTAGTCCACGCCGTAAACGATGTGTGCTAGTTGTCGGCTAACGCCGGTGACTGAGCTAACGCGTTAAGCACACCGCCTGGGGAGTACGGTCGCAAGATTAAAACTCAAAGGAATTGACGGGGGCCCGCACAAGCGGTGGAGCATGTGGTTTAATTCGAAGCAACGCGCAGAACCTTACCAGCCCTTGACATGTCAGGTTTGACCTTCAGAGATGGAGGTCTTCAGTTCGGCTGGCCTGAGCACAGGTGCTGCATGGCT
>OTU_781_6:Sponge5B:M00485:455:000000000-C2G9R:1:2112:17132:7496;size=6 Main genome;Bacteria;Proteobacteria;Gammaproteobacteria;Diplorickettsiales;Diplorickettsiaceae
CACGTAGGTGGCTTGTTAAGTCTGATGTGAAAGCCCTGGGCTTAACCTGGGAATTGCGTTGGAAACTGACAAGCTAGAGTCGGAGAGAGGGCCGTGGAATTTCCGGTGTAGCAGTGAAATGCGTAGAGATCGGAAAGAACACCCGTGGCGAAGGCGGCGGCCTGGTTCCAGACTGACACTGAGGTGCGAAAGCATGGGGAGCAAACAGGATTAGATACCCTGGTAGTCCATGCTGTAAACGATGAGAACTGGATGTGCGCAGGGCTTAGACTCTGTGCGTATCGAAGCTAACGCGCTAAGTTCTCCGCCTGGGGAGTACGGTCGCAAGATTAAAACTCAAAGGAATTGACGGGGGCCCGCACAAGCGGTGGAGCATGTGGTTTAATTCGATGCAACGCGAAGAACCTTACCTACCCTTGACATCCTAGGAATCCTGATGAAAGTTAGGAGTGCCGAAAGGAACCTGGAGACAGGTGCTGCATGGCT
>OTU_56_448:Sponge1B:M00485:455:000000000-C2G9R:1:1101:5444:13939;size=448 Mitochondria;Bacteria (Mitochondrion);Proteobacteria (Mitochondrion);Alphaproteobacteria (Mitochondrion);Rickettsiales (Mitochondrion)
TCCGTAGGCAGCATTTTTTGTTAGAGGTAAAAGAAAAAAGCTCAACTTTTTTTGGCTTCTAAAACGTAAATGCTTTGAGTTTGAAAGGGGATAGCAGAATTTCACATGGAGGGGTGATATCCGTAGATATGTGAAGGAATACCAGAGGCGAAGGCGGCTATCCAGTTCAATACTGACGTTGAGGGACGAAAGCATGGGGAGCAAACAGGATTAGATACCCTGGTAGTCCATGCCCTAAAAGATGAGTGCTCGTGCTTAGAGATTTTTAGGCACTTAGTTAACACGTTAAGCACTCCGCCTGGGGAGTACGACCGCAAGGTTGGAACTCAAAGGAATTGACGGGGGCCTATACAAGTGGTGGAGCATGTGGTTTAATGCGACAATACGCGCGAAACCTTACCAGTTCTTGACATAAAAAGGAATGACTCCGAAGGGATGAATTTAAGGATTTTTACAGGTGCTGCATGGCT
>OTU_1172_3:Sponge5B:M00485:455:000000000-C2G9R:1:1111:13508:9221;size=3 Main genome;Bacteria;Cyanobacteria;Oxyphotobacteria;Nostocales;Phormidiaceae;Planktothrix NIVA-CYA 15
TCCGTAGGTAGTCATCCAAGTCTGCTGTTAAAGAGCGAGGCTTAACCTCGTAAAGGCAGTGGAAACTGGAAGACTAGAGTGTAGTAGGGGCAGAGGGAATTCCTGGTGTAGCGGTGAAATGCGTAGAGATCAGGAAGAACACCGGTGGCGAAGGCGCTCTGCTGGGCTATAACTGACACTGAGGGACGAAAGCTAGGGGAGCGAATGGGATTAGATACCCCAGTAGTCCTAGCGGTAAACGATGGAAACTAGGTGTGGCCTGTATCGACCCGGGCCGTGCCGAAGCAAACGCGTTAAGTTTCCCGCCTGGGGAGTACGCACGCAAGTGTGAAACTCAAAGGAATTGACGGGGGCCCGCACAAGCGGTGGAGTATGTGGTTTAATTCGATGCAACGCGAAGAACCTTACCAGGACTTGACATCTCTGGAATCTCCTTGAAAGGGGAGAGTGCCGTAAGGAACCAGAAGACAGGTGCTGCATGGCT
>OTU_1772_2:Sponge6B:M00485:455:000000000-C2G9R:1:2109:21617:19081;size=2 Main genome;Bacteria;Proteobacteria;Gammaproteobacteria;Coxiellales;Coxiellaceae;Coxiella
CGCGTAGGCGGTTATTTAAGTCGATTGTGAAAGCCCCGGGCTTAACCTGGGAACTGCAGTCGATACTGGATACCTAGAGTATGGTAGAGGAAGGTGGAATTCCCGGTGTAGCGGTGAAATGCATAGATATCGGGAGGAACACCAGTGGCGAAGGCGGCCCTCTGGACCAATACTGACGCTGAGGTGCGAAAGCGTGGGGAGCAAACAGGATTAGAGACCCTGGTAGTCCACGCCGTAAACGATGAGAACTAGGCGTTGGGAGGCTTTGACCTCTTGGTGCCGTAGCTAACGCGTTAAGTTCTCCGCCTGGGGAGTACGGTCGCAAGATTAAAACTCAAAGGAATTGACGGGGGCCCGCACAAGCGGTGGAAGATGTGGTTTAATTCGATGCAACGCGAAGAACCTTACCTACCCTTGACATCCCAGGAATCCACTAGAGATAGAGGAGTGCCTTCGGGAACCTGGTGACAGGTGCTGCATGGCT
>OTU_1469_2:Sponge5B:M00485:455:000000000-C2G9R:1:1107:14867:4923;size=2 Main genome;Bacteria;Firmicutes;Clostridia;Clostridiales;Family XI;Tissierella
TACGCAGGCGGTCTTTTAAGTCAGATGTGAAATCTTACGGCTCAACCGTAATCAGCATTTGAAACTGGAAGACTTGAATCAAGGAGAGGAAAGTGGAATTCCTAGTGTAGCGGTGAAATGCGTAGATATTAGGAGGAATACCAGTGGCGAAGGCGACTTTCTGGACTTGTATTGACGCTGAGGTACGAAAGCGTGGGGAGCAAACAGGATTAGATACCCTGGTAGTCCACGCCGTAAACGATGAGTGCTAGGTGTCGGGTGTCAAAGCTCGGTGCCGCAGCTAACGCATTAAGCACTCCGCCTGGGGAGTACGTACGCAAGTATGAAACTCAAAGGAATTGACGGGGACCCGCACAAGCAGCGGAGCATGTGGTTTAATTCGAAGCAACGCGAAGAACCTTACCAGGTCTTGACATGCCATTGCCAGCTCTAGAGATAGAGTCTTACCTTCGGGTACAATGGACACAGGTGGTGCATGGTT
>OTU_560_14:Sponge5B:M00485:455:000000000-C2G9R:1:1102:23765:3873;size=14 Main genome;Bacteria;Proteobacteria;Gammaproteobacteria;Thiomicrospirales;Thiomicrospiraceae;Thiomicrorhabdus
CGCGTAGGCGGATTATTAAGTCAGTTGTGAAAGCCCTGGGCTCAACCTAGGAACTGCATCTGATACTGGTAATCTAGAGTTTAGGAGAGGGAAGTGGAATTCCAGGTGTAGCAGTGAAATGCGTAGATATCTGGAGGAACATCAGTGGCGAAGGCGACTTCCTGGCCTAAAACTGACGCTGAGGTGCGAAAGCGTGGGTAGCGAACGGGATTAGATACCCCGGTAGTCCACGCCGTAAACGATGTCAACTAGTTGTTGGTCCTATTAAAAGGATTAGTAACGAAGCTAACGCGATAAGTTGACCGCCTGGGGAGTACGGTCGCAAGATTAAAACTCAAAGGAATTGACGGGGGCCCGCACAAGCGGTGGAGCATGTGGTTTAATTCGATGCAACGCGAAGAACCTTACCATCCCTTGACATGTAGAGAAGTTTCCAGAGATGGATTCGTGCCTTCGGGAACTCTAACACAGGTGCTGCATGGCT
>OTU_127_84:Sponge2B:M00485:455:000000000-C2G9R:1:1101:7483:9916;size=84 Main genome;Bacteria;Proteobacteria;Alphaproteobacteria;Rhodobacterales;Rhodobacteraceae;Roseovarius
TACGTAGGCGGATTGGAAAGTTGGGGGTGAAATCCCAGGGCTCAACCCTGGAACTGCCTCCAAAACTACTAGTCTAGAGTTCGAGAGAGGTGAGTGGAACTCCGAGTGTAGAGGTGAAATTCGTAGATATTCGGAAGAACACCAGTGGCGAAGGCGGCTCACTGGCTCGATACTGACGCTGAGGTACGAAAGTGTGGGGAGCAAACAGGATTAGATACCCTGGTAGTCCACACCGTAAACGATGAATGCCAGTCGTCGGGTTGCATGCAATTCGGTGACACACCTAACGGATTAAGCATTCCGCCTGGGGAGTACGGTCGCAAGATTAAAACTCAAAGGAATTGACGGGGGCCCGCACAAGCGGTGGAGCATGTGGTTTAATTCGAAGCAACGCGCAGAACCTTACCAACCCTTGACATACTTATCGCGGACACCAGAGATGGAGTCTTTCAGTTCGGCTGGATAAGATACAGGTGCTGCATGGCT
>OTU_1594_2:Sponge5B:M00485:455:000000000-C2G9R:1:2111:14619:14405;size=2 Main genome;Bacteria;Proteobacteria;Deltaproteobacteria;Desulfarculales;Desulfarculaceae
CGAGTAGGCGGTTGGGTAAGTCAGGTGTGAAATCCCTAGGCTCAACCTAGGAAGTGCATTTGATACTGCCCATCTTGAGTACGGGAGAGGGAGGCGGAATTCCCAGTGTAGAGGTGAAATTCGTAGATACTGGGAGGAACACCGGTGGCGAAGGCGGCCTCCTGGACCGATACTGACGCTGAGGCGCGAAAGCGTGGGGAGCAAACAGGATTAGATACCCTGGTAGTCCACGCTGTAAACGGTGAGCACTAGGTGTAGCGGGTATTGACCCCTGCTGTGCCGTAGCTAACGCATTAAGTGCTCCGCCTGGGGAGTACGACCGCAAGGTTGAAACTCAAAGGAATTGACGGGGGCCCGCACAAGCGGTGGAGCATGTGGTTCAATTCGACGCAACGCGCAGAACCTTACCTGGGCTTGACATCCCCTGACCACCCAAGAAACTGGGTTTTCCCTTCGGGGACAGGGTGACAGGTGCTGCATGGCT
>OTU_320_47:Sponge4B:M00485:455:000000000-C2G9R:1:1102:10722:4094;size=47 Main genome;Bacteria;Chlamydiae;Chlamydiae (kingdom);Chlamydiales;cvE6
CGCGTAGGCGGTCTGATAAGTCGGATGTGAAATTCCGGGGCTCAACCCCGGAGCTGCATTTGAAACTATCAGACTAGAGTACAATTAGGGTAAACGGAATTCCACGTGTAGCGGTGAAATGCGTAGATATGTGGAAGAACACCGGTGGTGAAGACGGTTTACTGGGTTGAAACTGACGCTGAGGCGCGAAAGCTAGGGGAGCAAACAGGATTAGATACCCTGGTAGTCCTAGCCTTAAACGATGCATACTAGGTGTAGGAGGGCTCAACCCCTTCTGTACCGGAGCTAACGCATTAAGTATGCCGCCTGGGGAGTACGCTCGCAAGGGTGAAACTCAAAAGAATTGACGGGGGCCCGCACAAGCAGTGGAGCATGTGGTTTAATTCGATGCAACGCGAAGAACCTTACCTGGGCTCGAAATGTAGAGGACGATATCAGAGATGATATTTCCCGTAAGGGTCTCTATATAGGTGCTGCATGGCT
>OTU_154_64:Sponge3B:M00485:455:000000000-C2G9R:1:1101:11906:17142;size=64 Main genome;Bacteria;Proteobacteria;Gammaproteobacteria
CGCGTAGGTGGCTTATTAAGCAGGGTGTGAAATCCCCGGGCTCAACCTGGGAACTGCATTCTGAACTGATAAGCTAGAGTATAGTAGAGGGTGGCGGAATTTCTGGTGTAGCAGTGAAATGCGTAGATATCAGAAGGAACATCAGTGGCGAAGGCGGCCACCTGGACTAATACTGACACTGAGGTGCGAAAGCGTGGGTAGCGAACAGGATTAGATACCCTGGTAGTCCACGCCGTAAACGATGTCAACTAGCCGTTGGGGACTTATGTCTTTAGTGGCGCAGCTAACGCGATAAGTTGACCGCCTGGGGAGTACGGCCGCAAGGCTAAAACTCAAATGAATTGACGGGGGCCCGCACAAGCGGTGGAGCATGTGGTTTAATTCGATGCAACGCGAAGAACCTTACCAAGACTTGACATCCTGCGAACTTTCTAGAGATAGATTGGTGCCTTCGGGAACGCAGTGACAGGTGCTGCATGGCT
>OTU_1215_7:Sponge5B:M00485:455:000000000-C2G9R:1:2108:9082:5488;size=7 Main genome;Bacteria;Proteobacteria;Gammaproteobacteria;Alteromonadales;Marinobacteraceae;Marinobacter
CGCGTAGGCGGTTTGATAAGCGGGATGTGAAAGCCCTGGGCTTAACCTGGGAACGGCATTCCGAACTGTCAGGCTAGAGTATGGTAGAGGGTAGTGGAATTTCCTGTGTAGCGGTGAAATGCGTAGATATAGGAAGGAACACCAGTGGCGAAGGCGGCTACCTGGACCAATACTGACGCTGAGGTGCGAAAGCGTGGGGAGCAAACAGGATTAGATACCCTGGTAGTCCACGCCGTAAACGATGTCTACTAGCCGTTGGGACTCTTGAAGTCTTAGTGGCGCAGTTAACGCACTAAGTAGACCGCCTGGGGAGTACGGCCGCAAGGTTAAAACTCAAATGAATTGACGGGGGCCCGCACAAGCGGTGGAGCATGTGGTTTAATTCGACGCAACGCGAAGAACCTTACCTGGCCTTGACATGTTGGGAACTTTCCAGAGATGGATTGGTGCCTTCGGGAGCCCAAACACAGGTGCTGCATGGCC
>OTU_1314_3:Sponge6B:M00485:455:000000000-C2G9R:1:2113:17062:5253;size=3 Main genome;Bacteria;Proteobacteria;Gammaproteobacteria;Gammaproteobacteria Incertae Sedis
TGTGTAGGTGGTTGCGTAAGTTAGATGTGAAATCCCCGGGCTTAACCTGGGAACTGCGTTTAAAACTGCGTGGCTAGAGTATTGCAGAGGATAGTGGAATTTCCAGTGTAGCGGTGAAATGCGTAGATATTGGAAGGAACACCAGTGGCGAAGGCGACTATCTGGGCAAATACTGACACTGAGACACGAAAGCATGGGGAGCAAACAGGATTAGATACCCTGGTAGTCCATGCTGTAAACTATGAGAACTTGCTGTTGGATGCATAAAGGCATTTAGTAGCGAAGCTAACGCGTTAAGTTCTCCGCCTGGGGAGTACGGCCGCAAGGCTAAAACTCAAAGGAATTGACGGGGGCCCGCACAAGCGGTGGAGCATGTGGTTTAATTCGATGCAACGCGAAGAACCTTACCTACTCTTGAATCCACGGAAGTCTGCAGAGATGCGGATGTGCCTTCGGGAACCGTGAGACAGGTGCTGCATGGCT
>OTU_748_8:Sponge4B:M00485:455:000000000-C2G9R:1:1102:14838:1940;size=8 Main genome;Bacteria;Proteobacteria;Alphaproteobacteria;Holosporales;Holosporaceae
CGCGTAGGCGGTTTTTTAAGTGAGGCGTGAAAGCCCTGGGCTTAACCCAGGAGGTGCGTTTCATACTGGAAGACTTGAGTGCGAGAGAGGAAAGTGGAATTCCTAGTGTAGAGGTGAAATTCGTAGATATTAGGAAGAACACCTGTGGCGAAGGCGGCTTTCTGGCTCGCAACTGACGCTGAGGCGCGAAAGCGTGGGGAGCAAACAGGATTAGATACCCTGGTAGTCCACGCTGTAAACGATGTGTGCTAGACGTTGGAGGGTGACCTTCAGTGTCGCAGCTAACGCGTTAAGCACACCGCCTGGGGAGTACGGTCGCAAGATTAAAACTCAAAGGAATTGACGGGGGCCCGCACAAGCGGTGGAGCATGTGGTTTAATTCGACGCAACGCGAAGAACCTTACCAGCCCTTGACATGGGTATTCTGGGTTTCAGAGATGAGACCCTTCAGTTCGGCTGGATACCACACAGGTGCTGCATGGCT
>OTU_1762_2:Sponge6B:M00485:455:000000000-C2G9R:1:2107:24342:13493;size=2 Main genome;Bacteria;Spirochaetes;Spirochaetia;Spirochaetales;Spirochaetaceae;Salinispira
CACGCAGGCGGAATGGAAAGTCTGGTGTGAAAGACCGCAGCTTAACTGCGGATGTGCACTGGAAACTAACGATCTAGAGTTCAAGAGGGGTAACTGGAATTCCTGGTGTAGGGGTGAAATCTGTAGATATCAGGAAGAACATCAGTGGCGAAGGCGAGTTACTAGCTATGAACTGACGCTGAGGTGCGAAAGCGTGGGGAGCGAACAGGATTAGATACCCTGGTAGTCCACGCCGTAAACGTTGCACACTAGATGTTGGACTGTTATGGTTCAGTATTGGAGCTAACGCGTTAAGTGTGCCGCCTGGGGAGTATGCTCGCAAGAGTGAAACTCAAAGGAATTGACGGGGGCCCGCACAAGCGGTGGAGCATGTGGTTTAATTCGATGATACGCGAGAAACCTTACCAGGGTTTGACATATACTTGACAGGTATAGAGATATACTCTTCTCTTCGGAGACAAGTATACAGGTGCCGCATGGCT
>OTU_1022_4:Sponge5B:M00485:455:000000000-C2G9R:1:2113:11489:8474;size=4 Main genome;Bacteria;Proteobacteria;Gammaproteobacteria;Arenicellales;Arenicellaceae
CGCGTAGGCGGTTTGGTAAGTCAGATGTGAAAGCCCTGGGCTTAACCTAGGAATTGCATTTGAAACTGCCAAACTAGAGTATGGTAGAGGGAAGTGGAATTCCACATGTAGCGGTGAAATGCGTAGAGATGTGGAGGAACACCAGTGGCGAAGGCGACTTCCTGGACCAATACTGACGCTGAGGTGCGAAAGCGTGGGGAGCAAACAGGATTAGATACCCTGGTAGTCCACGCCGTAAACGATGTCAACTAGCCGTTGGGGGGGTTACCCTTTAGTGGCGCAGCTAACGCGATAAGTTGACCGCCTGGGGAGTACGGCCGCAAGGTTAAAACTCAAAGGAATTGACGGGGGCCCGCACAAGCGGTGGAGCATGTGGTTTAATTCGATGCAACGCGAAGAACCTTACCTACCCTTGACATCATCGGAACTTGTTAGAGATAACTCGGTGCCTTCGGGAACCGATAGACAGGTGCTGCATGGCT
>OTU_71_247:Sponge6B:M00485:455:000000000-C2G9R:1:1101:17600:8962;size=247 Main genome;Bacteria;Proteobacteria;Gammaproteobacteria;Salinisphaerales;Algiphilaceae;Algiphilus
TGCGTAGGAGGCTTGTTAAGTCGGATGTGAAAGCCCCGGGCTCAACCTGGGAACTGCATTCGATACTGGCAAGCTAGAGTTCGGTAGAGGGTGGTGGAATTCCGGGTGTAGCGGTGAAATGCGTAGATATCCGGAGGAACATCGATGGCGAAGGCAGCCACCTGGGCCTGAACTGACTCTGAGGCACGAAAGCGTGGGGAGCAAACAGGATTAGATACCCTGGTAGTCCACGCTGTAAACGATGGGTACTTGACGTTGGTTTGCTTAGCGAATCAGTGTCGTAGCTAACGCGATAAGTACCCCGCCTGGGGAGTACGGCCGCAAGGTTGAAACTCAAAGGAATTGACGGGGGCCCGCACAAGCGGTGGAGTATGTGGTTTAATTCGATGCAACGCGAAGAACCTTACCTGGCCTTGACATGTCCGGAATCCTGCAGAGATGCGGGAGTGCCTTCGGGAATCGGAACACAGGTGCTGCATGGCT
>OTU_1750_2:Sponge6B:M00485:455:000000000-C2G9R:1:2105:26321:12330;size=2 Main genome;Bacteria;Proteobacteria;Alphaproteobacteria;Rhodovibrionales;Kiloniellaceae
CGCGTAGGCGGACTGGTCAGTTGGGGGTGAAATCCCGAGGCTCAACCTCGGAACTGCCCTCAATACTACCAGCCTTGAGTTCGAGAGAGGTGAGTGGAATTCCTAGTGTAGAGGTGAAATTCGTAGATATTAGGAAGAACACCAGTGGCGAAGGCGGCTCACTGGCTCGATACTGACGCTGAGGCGCGAAAGCGTGGGGAGCAAACAGGATTAGATACCCTGGTAGTCCACGCCGTAAACGATGAATGCTAGCCGTCGGCAGGCATGCCTGTCGGTGGCGCAGCTAACGCATTAAGCATTCCGCCTGGGGACTACGGTCGCAAGACTAAAACTCAAAGGAATTGACGGGGGCCCGCACAAGCGGTGGAGCATGTGGTTTAATTCGAGGCAACGCGAAGAACCTTACCAGCTTTTGACATCCTGGTCGCGGATAGCAGAGATGCTTTCCTTCAGTTCGGCTGGACCAGTGACAGGTGCTGCATGGTT
>OTU_944_4:Sponge3B:M00485:455:000000000-C2G9R:1:2108:27982:11784;size=4 Main genome;Bacteria;Proteobacteria;Gammaproteobacteria;HglApr721
TGCGTAGGCGGCCATTTAAGTGAGATGTGAAAGCCCCGGGCTCAACCTGGGAACTGCATTTCAAACTGAGTGGCTAGAGTATGTCAGAGGAAAGTGGAATTTCCGGTGTAGCGGTGAAATGCGTAGATATCGGAAAGAACATCAGTGGCGAAGGCGGCTTTCTGGGATAATACTGACGCTGAGGCACGAAAGCGTGGGGAGCAAACAGGATTAGATACCCTGGTAGTCCACGCCGTAAACGATGAGAACTAGCTGCTGGGAGCCTTGAGCTTTTAGTAGCGCAGCTAACGCGATAAGTTCTCCGCCTGGGGATTACGGCCGCAAGGCTAAAACTCAAAGAAATTGACGGGGGCCCGCACAAGCGGTGGAGCATGTGGTTTAATTCGATGCAACGCGAAGAACCTTACCTACCCTTGACATCCTTGGAATCCTGTAGAGATACGGGAGTGCCTTCGGGAACCAAGTGACAGGTGCTGCATGGCT
>OTU_343_24:Sponge1B:M00485:455:000000000-C2G9R:1:2105:24988:8097;size=24 Main genome;Bacteria;Chlamydiae;Chlamydiae (kingdom);Chlamydiales;Chlamydiaceae
CGCGTAGGCGGATATGTAAGTCAAATGTGAAATCTCTGGGCTCAACCTAGAAACTGCATTTGAAACTGTATGTCTTGAGGATAGGCGGAGAAAGTGGAATTCCATGTGTAGCGGTGAAATGCGTAGATATGTGGAAGAATACCAGTGGCGAAGGCGACTTTCTAGCTTATTCCTGACGCTGAGGCGCGAGAGCAAGGGGAGCAAACAGGATTAGATACCCTGGTAGTCCTTGCCGTAAACGATGTATACTTGGCGTAGCTGGTCTCAACCCCAGCTGTGCCGGAGCTAACGTGTTAAGTATACCGCCTGAGGAGTACACTCGCAAGGGTGAAACTCAAAAGAATTGACGGGGGCTCGCACAAGCAGTGGAGCATGTGGTTTAATTCGATGCTACGCGAAGAACCTTACCTAGGTTTGACATGTAGTGGACAGCTGTAGAAATACAGCCTTCTTCGGACCGCTACACAGGTGCTGCATGGCT
>OTU_889_7:Sponge5B:M00485:455:000000000-C2G9R:1:2115:9922:3345;size=7 Main genome;Bacteria;Omnitrophicaeota
TAAGTAGGCGGTCTATTAAGTGAGGAGTGAAATCTTCCGACTCAATCGGAAAACTGCTTTTCAAACTAATAGACTTGAGATTGGAAGGGGGAAACGGAATTAGCAGTGTAAGGGTGAAATCTGTAGATATTGCTAAGAACACCGGCGGCGAAGGCGGTTTCCTGGTCCAATTCTGACGCTAAATTACGAAAGCTAGGGGAGCAAACAGAATTAGATACTCTGGTAGTCCTAGCTGTAAACGATGAGTACTAGGTGTCAGCCCTTCGGGGTTGGTGCCGCAGCTAACGCATTAAGTACTCCACCTGGGGACTACGGCCGCAAGGCTAAAACTCAAAGGAATTGACGGGGACCCGCACAAGCGGTGGAACATGTGGTTTAATTCGATGCTACGCGAAGAACCTCACCAAGGCTTGACTTGCTCGTCGTATTTCCCTGAAAGGGGAAAGTCATTTAGTTGGACGATGCACAGGTGCTGCATGGCT
>OTU_68_636:Sponge3B:M00485:455:000000000-C2G9R:1:2114:22574:16021;size=636 Main genome;Bacteria;Bacteroidetes;Bacteroidia;Flavobacteriales;Flavobacteriaceae;Polaribacter 4
TCCGCAGGCGGTCAATTAAGTCAGAGGTGAAATCCCATAGCTTAACTATGGAACTGCCTTTGATACTGGTTGACTTGAGTCATATGGAAGTAGATAGAATGTGTAGTGTAGCGGTGAAATGCATAGATATTACACAGAATACCGATTGCGAAGGCAGTCTACTACGTATGTACTGACGCTCATGGACGAAAGCGTGGGGAGCGAACAGGATTAGATACCCTGGTAGTCCACGCCGTAAACGATGGACACTAGTTGTTGGGCATTAGCTCAGTGACTAAGCGAAAGTGATAAGTGTCCCACCTGGGGAGTACGATCGCAAGATTGAAACTCAAAGGAATTGACGGGGGCCCGCACAAGCGGTGGAGCATGTGGTTTAATTCGATGATACGCGAGGAACCTTACCAGGGCTTAAATGTAGTATGACAGGTTTAGAGATAGACTTTTCTTCGGACATATTACAAGGTGCTGCATGGTT
>OTU_1683_2:Sponge6B:M00485:455:000000000-C2G9R:1:1105:12846:18152;size=2 Chloroplast;Bacteria (Chloroplast);Cyanobacteria (Chloroplast);Oxyphotobacteria (Chloroplast)
TCTGTAGGTTGTTTATTAAGTCCGCTGTTAAAGACTAGGGCTTAACCCTAGAAAAGCAGTGGAAACTAATAGACTAGAGTATGGCAGGGGTAGAGGGAATTTCTAGTGTAGCGGTGAAATGCGTAGATATTAGAAAGAACACCGGTGGCGAAAGCGCTCTACTGGACCATTACTGACACTCAGAGACGAAAGCTAGGGTAGCAAAAGGGATTAGATACCCCTGTAGTCCTAGCCGTAAACGATGGATACTAGATGTTGTGCTTTATGTACAGTATCCTAGCTAACGCGTTAAGTATCCCGCCTGGGGAGTACGCTCGCAAGGGTGAAACTCAAAGGAATTGACGGGGGCCCGCACAAGCGGTGGAGCATGTGGTTTAATTCGATGCAACGCGAAGAACCTTACCAGGGCTTGACATACTACGAATTCTTTGGAAACAGAGAAGTGCCTTCGGGAATGTAGATACAGGTGGTGCATGGCT
>OTU_927_4:Sponge2B:M00485:455:000000000-C2G9R:1:2113:7460:6862;size=4 Main genome;Bacteria;Proteobacteria;Gammaproteobacteria;Legionellales;Legionellaceae;Legionella
TGCGTAGGTTGTTTATTAAGTTACCTGTGAAAGACCCGGGCTTAACCTGGGATGGTCATGTAAAACTGATAGACTAGAGTACATGAGAGGGTAGAGGAATTTCCGGTGTAGCGGTGAAATGCGTAGATATCGGAAGGAACACCGGTGGCGAAGGCGTCTACCTGGCATAGTACTGACACTGAGGCACGAAAGCGTGGGTAGCAAACAGGATTAGATACCCTGGTAGTCCACGCTGTAAACGATGTCAACTAGCTGTTAGTCATATAGACATGATTAGTGGCGGAGCTAACGCATTAAGTTGACCGCCTGGGGAGTACGGTCGCAAGACTAAAACTCAAAGGAATTGACGGGGGCCCGCACAAGCGGTGGAGCATGTGGTTTAATTCGATGCAACGCGAAGAACCTTACCTACCCTTGACATACAGTGGATTTTTCAGAGATGAGAAAGTGCCTTCGGGAACACTGATACAGGTGCTGCATGGCT
>OTU_373_21:Sponge5B:M00485:455:000000000-C2G9R:1:1101:8702:11019;size=21 Main genome;Bacteria;Proteobacteria;Gammaproteobacteria;Nitrosococcales;Methylophagaceae
CGCGTAGGCGGATAATTAAGTCAGATGTGAAATCCCTGGGCTCAACCTAGGAACTGCATTTGATACTGGTTATCTAGAGTATGGTAGAGGTGAGTGGAATTTCAGGTGTAGCGGTGAAATGCGTAGAGATCTGAAGGAACATCAGTGGCGAAGGCGACTCACTGGGCCATTACTGACGCTGAGGTGCGAAAGCGTGGGTAGCAAACAGGATTAGATACCCTGGTAGTCCACGCCCTAAACGATGTCAACTAGGTGTGTGAGAGTCTAACTCTTGCGTATCGAAGCTAACGCGATAAGTTGACCGCCTGGGGAGTACGGTCGCAAGACTAAAACTCAAATGAATTGACGGGGGCCCGCACAAGCGGTGGAGCATGTGGTTTAATTCGATGCAACGCGAAGAACCTTACCTGGCCTTGACATGTACGGAAGATTAGAGAGATCTGATTGTGCCTTCGGGAACCGTAACACAGGTGCTGCATGGCT
>OTU_697_7:Sponge4B:M00485:455:000000000-C2G9R:1:2114:17209:15172;size=7 Main genome;Bacteria;Planctomycetes;Planctomycetacia;Pirellulales;Pirellulaceae
TGCGTAGGCGGTGCGGTAAGTTGGGTGTGAAATCCCTCGGCTCAACCGAGGAACTGCGCCCAAAACTGCCGTGCTAGAGGGAGACAGAGGTGAGCGGAACTTCAGGTGGAGCGGTGAAATGCGTTGATATCTGAAGGAACACCCGTGGCGAAAGCGGCTCACTGGGTCTCTTCTGACGCTGAGGCACGAAAGCTAGGGGAGCGAACGGGATTAGATACCCCGGTAGTCCTAGCTGTAAACGATGAGCACTTGGTCGGAGGGTCCCTCATAGCTTTCCGGCCGTAGCGAAAGTGTTAAGTGCTCCGCCTGGGGAGTATGGTCGCAAGGCTGAAACTCAAAGGAATTGACGGGGGCTCACACAAGCGGTGGAGGATGTGGCTTAATTCGAGGCTACGCGAAGAACCTTATCCTGGTCTTGACATGCATGGATTAACCCTGTGAAAGCAGGGCCACGCCTTCGGGTGGAACATGCACAGGTGCTGCATGGCT
>OTU_1799_2:Sponge6B:M00485:455:000000000-C2G9R:1:2112:24916:11142;size=2 Main genome;Bacteria;Omnitrophicaeota
TATGTAGGTGGCAAATTAAGTCGAACGTGAAATCCCTTGGCTTAACCAAGGAACTGCGTTCGAAACTGATTTGCTTGAGCGACGGAGAGGAAAGCGGAATTCCCGGTGTAACAGTGAAATGTGTAGATATCGGGAGGAACACCAGTGGCGAAGGCGGCTTTCTGGACGTTTGCTGACACTGAAATACGAGAGCTAGGGGAGCAAACAGGATTAGATACCCTGGTAGTCCTAGCCGTAAACGATGTGCACTAGGTGTCTGGCCCTCTGGGCTAGGTGCCGCAGTTAACACTTTAAGTGCACCACCTGGGGAGTACGGTCGCAAGACTGAAACTCAAAGGAATTGACGGGGACCCGCACAAGCGGTGGAGCATGTGGTTTAATACGACGCTACGCGTGGAACCTTACCAAGGCTTGACATGTATTTGAAATCCTGGTGAAAGCCAGGACCTGTCCTAAAGACACAATTACACAGGTGTTGCATGGCT
>OTU_336_33:Sponge2B:M00485:455:000000000-C2G9R:1:2114:16862:4922;size=33 Main genome;Bacteria;Proteobacteria;Gammaproteobacteria;Alteromonadales;Moritellaceae;Paramoritella
CATGCAGGCGGCTGATTAAGCCAGATGTGAAAGCCCGAGGCTCAACCTCGGAATAGCATTTGGAACTGGTCAGCTAGAGTTCTTGAGAGGGTGGTAGAATTTCAGGTGTAGCGGTGAAATGCGTAGAGATCTGAAGGAATACCAGTGGCGAAGGCGGCCACCTGGCAAGTAACTGACGCTCAGATGCGAAAGCGTGGGGAGCAAACAGGATTAGATACCCTGGTAGTCCACGCCGTAAACGATGTCTACTCGGAGTTTGGTGTCTTGAACACTGGGCTCTTAAGCTAACGCATTAAGTAGACCGCCTGGGGAGTACGGCCGCAAGGTTAAAACTCAAATGAATTGACGGGGGCCCGCACAAGCGGTGGAGCATGTGGTTTAATTCGATGCAACGCGAAGAACCTTACCTACTCTTGACATCCAGTGAAGCAGAAAGAGATTTTTGTGTGCCTTCGGGAGCACTGAGACAGGTGCTGCATGGCT
>OTU_1715_2:Sponge6B:M00485:455:000000000-C2G9R:1:1113:8045:8635;size=2 Main genome;Bacteria;Planctomycetes;OM190
CGTGTAGGCGGTCTAGCAAGCGGCGTGTGAAATCCCGGAGCTCAACTCCGGAACTGCACACCGAACTGCTGGGCTAGAGGACAGGAGGGGGATGTGGAACTCTAGGTGTAGCGGTGAAATGCGTAGATATCTAGAGGAACGCCGGTGGCGAAAGCGACATCCTGGCCTGTATCTGACGCTGAGGCGCGAAAGCGTGGGTAGCAAACAGGATTAGATACCCTGGTAGTCCACGCCGTAAACGATGAGCACTAGGTAGCCGTTGGAACCGACCTATGGCTGCTGAAGGTAATCCATTAAGTGCTCCGCCTGGGGAGTACGGTCGCAAGGCTGAAACTCAAAGGAATTGACGGGGGCTCACACAAGCGGTGGAGGATGTTGCTTAATTCGAAGCAACGCGAAGAACCTTACCAGGGTTTGACATGCAGGGATAACTCGTGTGAAAGCATGAGGATTGCCTTCGGGTGTAACCTGCACAGGTGTTGCATGGCT
>OTU_754_10:Sponge4B:M00485:455:000000000-C2G9R:1:2105:2992:12553;size=10 Main genome;Bacteria;Firmicutes;Bacilli;Bacillales;Paenibacillaceae;Paenibacillus
CGCGCAGGCGGTCATTTAAGTCTGGTGTTTAATCCCGGGGCTCAACCCCGGATCGCACTGGAAACTGGGTGACTTGAGTGCAGAAGAGGAGAGTGGAATTCCACGTGTAGCGGTGAAATGCGTAGATATGTGGAGGAACACCAGTGGCGAAGGCGACTCTCTGGGCTGTAACTGACGCTGAGGCGCGAAAGCGTGGGGAGCAAACAGGATTAGATACCCTGGTAGTCCACGCCGTAAACGATGAGTGCTAGGTGTTAGGGGTTTCGATACCCTTGGTGCCGAAGTTAACACATTAAGCACTCCGCCTGGGGAGTACGGTCGCAAGACTGAAACTCAAAGGAATTGACGGGGACCCGCACAAGCAGTGGAGTATGTGGTTTAATTCGAAGCAACGCGAAGAACCTTACCAGGTCTTGACATCCCTCTGATCGATGCAGAGATGTATCTTTCCTTCGGGACAGAGGAGACAGGTGGTGCATGGTT
>OTU_812_10:Sponge6B:M00485:455:000000000-C2G9R:1:2115:8347:14762;size=10 Mitochondria;Bacteria (Mitochondrion);Proteobacteria (Mitochondrion);Alphaproteobacteria (Mitochondrion);Unknown Alphaproteobacteria (Mitochondrion) phylum 1
TTCGTAGACGGTAAAATCAGTTGTTAGTTAAAATCCAGAGCATAACTCTGACAAAGCTTTCAATACTATTTTACTCTGAGTTTAATAGAGAATAGTGGAATTTTATATGGAGAGATGAAATTCGGAGATATATAAAGGAACACCAAAGGCGAAGGCTACTATTTGGTTTATTAAACTGACGTTGAGGAACGAAGGGGTGGGGAGTTAATCGGATTAGAGACCCGAGTAATCCACCCAGTAAAAGCTGAGTGCTTGGGCTTAGAAACATTTTTAAGCCCTTAGCTAACGCGATAAGCACTCCGCCTGAGGAGTACGATCGCAAGATTGGAACTCAAAGGAATTGACGGGGACTAATACAAGTGGTGGAACATGAGGTTTAATTCGATAATACGCGAGAAATCTTACCTGCTCTTGACATGGAATGTAGGTTTTAGAAATAAAACTGTTTTTCTTAAAATTAAGAAAACATTATCACAGGTGTTGCATGGCT
>OTU_427_17:Sponge3B:M00485:455:000000000-C2G9R:1:1102:21486:22222;size=17 Main genome;Bacteria;Proteobacteria;Gammaproteobacteria;B2M28
CGCGTAGGTGGCCAATCAAGTTGGATGTGAAAGCCCTGGGCTTAACCTGGGAACTGCATTCAAAACTAGTTGGCTAGAGTACAGTAGAGGTGAGTGGAATTTCCGGTGTAGCGGTGAAATGCGTAGATATCGGAAGGAACACCAGTGGCGAAGGCGGCTCACTGGACTGATACTGACACTGAGGCGCGAAAGCGTGGGGAGCAAACAGGATTAGAGACCCTGGTAGTCCACGCCGTAAACGATGAGAACTAGCTGTTGGGGTGCGTTGACACCTTAGTAGCGAAGCTAACGCGATAAGTTCTCCGCCTGGGGAGTACGGTCGCAAGATTAAAACTCAAAGGAATTGACGGGGACCCGCACAAGCGGTGGAGCATGTGGTTTAATTCGATGCAACGCGAAGAACCTTACCTACCCTTGACATCCTCAGAATCCTCCGTAATTGGAGGAGTGCCTTCGGGACCTGAGTGACAGGTGCTGCATGGCT
>OTU_189_54:Sponge3B:M00485:455:000000000-C2G9R:1:2114:17293:8817;size=54 Main genome;Bacteria;Actinobacteria;Thermoleophilia;Gaiellales
CGTGTAGGCGGCTTGGTAAGTCTGGCGTGAAATCTTGGGGCTCAACCCCAAGCGTGCGTTGGATACTGCCTCGCTCGAGTCCGGGAGAGGAAAGCGGAATTCCCAGTGTAGCGGTGAAATGCGCAGATATTGGGAAGAACACCGGTGGCGAAGGCGGCTTTCTGGAACGGTACTGACGCTGAGACGCGAAAGCGTGGGGAGCAAACAGGATTAGATACCCTGGTAGTCCACGCCGTAAACGATGGGCACTAGTTGTGGGCGGTGTCGACTCCGTCCGTGACGAAGCTAACGCATTAAGTGCCCCGCCTGGGGAGTACGGCCGCAAGGCTAAAACTCAAAGGAATTGACGGGGGCCCGCACAAGCAGCGGAGCATGTGGTTTAATTCGACGCAACGCGAAGAACCTTACCTGGGCTTGACATGTCACTGTAAGGCTTGGAAACAAGCCCCCTCGCAAGAGCAGTGTCACAGGTGGTGCATGGCT
>OTU_1429_2:Sponge4B:M00485:455:000000000-C2G9R:1:2113:10724:11264;size=2 Main genome;Bacteria;Dependentiae;Babeliae;Babeliales;Vermiphilaceae
TGTGTAGGCGGCAATTTAAGTCAACTGTTAAAGACCCCGGCCTAACTGGGGACAGGCGGTAGATACTGAATTGCTAGAGGAAGGAAGAGAGAAGTGGAATTCTCGGAGTAGCGGTAAAATGCGTGGATCTCGAGAGGAACACCAATGGCGAAGGCAGCTTCTTGGTCCTTTTCTGACGCTGAGACACGAAAGCGTGGGGAGCAAACAGGATTAGATACCCTGGTAGTCCACGCTGTAAACGATGATCACTAGACGTTAGATCTGTTTTGACAGATTTAGTGTCGTAGCTAACGCGGTAAGTGATCCGCCTGGGGACTACGGTCGCAAGATTAAAACTCAAAGGAATTGACGGGGGTCCGCACAAGCGGTGGAACATGTGGTTTAATTCGACAATACGCGAGGAACCTTACCTAGGCTTGACATGCTTCTGACAGCTGTAGAAATACAGTCTTTTGGGTTTCGGCTCAGACAGTTGCACAGGTGCTGCATGGTT
>OTU_233_39:Sponge4B:M00485:455:000000000-C2G9R:1:1102:24787:7869;size=39 Main genome;Bacteria;Proteobacteria;Alphaproteobacteria;Holosporales;Holosporaceae
CGCGTAGGCGGTTTTTTAAGTGAGGCGTGAAAGCCCCGGGCTTAACCCGGGAAGTGCGCTTCATACTGGAAAACTGGAGTACGAGAGAGGAAAGCGGAATTCCTAGTGTAGAGGTGAAATTCGTAGATATTAGGAAGAACACCCGTGGCGAAGGCGGCTTTCTGGCTCGTAACTGACGCTGAGGCGCGAAAGCGTGGGGAGCAAACAGGATTAGATACCCTGGTAGTCCACGCCGTAAACGATGTGTGCTAGACGTTGGAAGGGAACTTTCAGTGTCGCAGCTAACGCGTTAAGCACACCGCCTGGGGAGTACGGTCGCAAGATTAAAACTCAAAGGAATTGACGGGGGCCCGCACAAGCGGTGGAGCATGTGGTTTAATTCGACACAACGCGAAGAACCTTACCAGCCCTTGACATGGGGATTATGGGTTTCAGAGATGAGATCCTTCAGTTCGGCTGGATCCCACACAGGTGCTGCATGGCT
>OTU_935_4:Sponge3B:M00485:455:000000000-C2G9R:1:1101:6749:9987;size=4 Main genome;Bacteria;Proteobacteria;Alphaproteobacteria;Holosporales;Holosporaceae;Candidatus Gortzia
TGCGTAGGTGGTCACTTAAGTAAGATGTTAAAGCCCAGGGCTTAACCCTGGAATCGCGTTTTAAACTGGGAGACTAGAGTGTGGTAGAGGAAAACGGAATTCCTAGTGTAGAGGTGAAATTCGTAGATATTAGGAGGAACACCGGAGGCGAAGGCGGTTTTCTGGGCCATTACTGACACTGAGGCACGAAAGCGTGGGGAGCAAACAGGATTAGATACCCTGGTAGTCCACGCCCTAAACGATGAGTGCTAGACGTCGGGTTTTCTCGGTGTCGCAGCTAACGCGTTAAGCACTCCGCCTGGGGACTACGGTCGCAAGACTAAAACTTAAAGGAATTGACGGGGGCCCGCACAAGCGGTGGAGCATGTGGTTTAATTCGATAATACGCGAACAACCTTACCAGATCTTGACATGGGGGTCGAAAGCCTTAGAAATAAGGTTCCCCGGTTCGGCCGGACCCCACACAGGTGCTGCATGGCT
>OTU_1452_2:Sponge5B:M00485:455:000000000-C2G9R:1:1102:25926:11216;size=2 Main genome;Bacteria;Bacteroidetes;Bacteroidia;Cytophagales;Cyclobacteriaceae
TGCGTAGGCGGATTATTAAGTCAGTGGTGAAAGTTTACGGCTCAACCGTAAAAGTGCCATTGATACTGGTAGTCTTGAGTACAGTAGAGGTAGGCGGAATTTATGGTGTAGCGGTGAAATGCATAGATACCATAAAGAACACCGATAGCGAAGGCAGCTTACTATACTGAGACTGACGCTGAGGCACGAAAGCGTGGGGAGCGAACAGGATTAGATACCCTGGTAGTCCACGCTGTAAACGATGAAGACTCGCTGTTGGCGATACACAGCCAGTGGCCAAGCGAAAGCGTTAAGTCTTCCACCTGGGGAGTACGATCGCAAGATTGAAACTCAAAGGAATTGACGGGGGTCCGCACAAGCGGTGGAGCATGTGGTTTAATTCGATGATACGCGAGGAACCTTACCTGGGCTAGAATGCCTTTGCCATCCCGGGAAACCGGGAGTTCCTTCGGGACGAAGTGCAAGGTGCTGCATGGTT
>OTU_597_21:Sponge5B:M00485:455:000000000-C2G9R:1:1101:24197:9035;size=21 Main genome;Bacteria;Proteobacteria;Gammaproteobacteria;Pseudomonadales;Pseudomonadaceae;Pseudomonas
CGCGTAGGTGGTTAGTTAAGTTGGATGTGAAATCCCCGGGCTCAACCTGGGAACTGCATTCAAAACTGACTGACTAGAGTATGGTAGAGGGTGGTGGAATTTCCTGTGTAGCGGTGAAATGCGTAGATATAGGAAGGAACACCAGTGGCGAAGGCGACCACCTGGACTGATACTGACACTGAGGTGCGAAAGCGTGGGGAGCAAACAGGATTAGATACCCTGGTAGTCCACGCCGTAAACGATGTCAACTAGCCGTTGGGAGCCTTGAGCTCTTAGTGGCGCAGCTAACGCATTAAGTTGACCGCCTGGGGAGTACGGCCGCAAGGTTAAAACTCAAATGAATTGACGGGGGCCCGCACAAGCGGTGGAGCATGTGGTTTAATTCGAAGCAACGCGAAGAACCTTACCAGGCCTTGACATCCAATGAACTTTCTAGAGATAGATTGGTGCCTTCGGGAACATTGAGACAGGTGCTGCATGGCT
>OTU_379_18:Sponge3B:M00485:455:000000000-C2G9R:1:2113:23737:12711;size=18 Main genome;Bacteria;Proteobacteria;Alphaproteobacteria;Rhizobiales;Stappiaceae;Pseudovibrio
TACGTAGGCGGACTGATAAGTTAGGGGTGAAATCCCAAGGCTCAACCTTGGAACTGCCTTTAATACTGTTAGTCTTGAGATCGAGAGAGGTGAGTGGAACTCCGAGTGTAGAGGTGAAATTCGTAGATATTCGGAAGAACACCAGTGGCGAAGGCGGCTCACTGGCTCGATACTGACGCTGAGGTACGAAAGCGTGGGGAGCAAACAGGATTAGATACCCTGGTAGTCCACGCCGTAAACGATGAATGCTAGTTGTCAGGTAGCTTGCTATTTGGTGACGCAGCTAACGCATTAAGCATTCCGCCTGGGGAGTACGGTCGCAAGATTAAAACTCAAAGGAATTGACGGGGGCCCGCACAAGCGGTGGAGCATGTGGTTTAATTCGAAGCAACGCGCAGAACCTTACCAGCCCTTGACATTTGACGCTACACAGAGAGATTTGTGGTTCCCTTCGGGGACGTCAGGACAGGTGCTGCATGGCT
>OTU_839_10:Sponge3B:M00485:455:000000000-C2G9R:1:2111:9874:16475;size=10 Main genome;Bacteria;Proteobacteria;Deltaproteobacteria;Desulfobacterales;Desulfobulbaceae;SEEP-SRB4
CGCGTAGGTGGTTTGTTATGTCAGATGTGAAAGTCCACGGCTCAACCGTGGAAGTGCATTTGAAACTGGCAGACTTGAGTACTGGAGGGGGTAGTGGAATTCCCGGTGTAGAGGTGAAATTCGTAGATATCGGGAGGAATACCGGTGGCGAAGGCGACTACCTGGCCAGATACTGACACTGAGGTGCGAAAGCGTGGGGAGCAAACAGGATTAGATACCCTGGTAGTCCACGCCGTAAACGATGTCAACTAGGTGTTGGGATGGTTAATCGTCTCATTGCCGCAGCTAACGCATTAAGTTGACCGCCTGGGGAGTACGGTCGCAAGATTAAAACTCAAAGGAATTGACGGGGGCCCGCACAAGCGGTGGAGTATGTGGTTTAATTCGACGCAACGCGCAGAACCTTACCTGGTCTTGACATCCCGAGAATCCTTCAGAAATGAGGGAGTGCCTCTTTGAGGAATTCGGTGACAGGTGCTGCATGGCT
>OTU_394_21:Sponge2B:M00485:455:000000000-C2G9R:1:1102:6795:10576;size=21 Main genome;Bacteria;Chloroflexi;JG30-KF-CM66
CGCGCAGGCGGGCTGATCAGTCTGGGGTGAAATCTCTCGGCTCAACCGAGAGAGGCCCTCAGATACTGTCAGCCTTGAGGTGCCTAGAGGAGAGTGGAATTCAGGGTGTAGTGGTGGAATGCGTAGATATCCTGAGGAACACCAGTGGCGAAGGCGACTCTCTGGGGGCATTCTGACGCTGAGGCGCGAAAGCGTGGGGAGCGAACCGGATTAGATACCCGGGTAGTCCACGCCGTAAACGATGAGTACTAGCTGTTCGTGGTATCGACGCCTCGAGTAGCGAAGCTAACGCGTTAAGTACTCCGCCTGGGGACTACGACCGCAAGGTTAAAACTCAAAGGAATTGACGGGGGCCCGCACAAGCAGCGGAGCGTGTGGTTTAATTCGAAGCAACGCGAAGAACCTTACCAGGGCTTGACATGTTATGGACCGCTGATGAAAATCAGTTTCCCTTCGGGGCCATATCACAGATGCTGCATGGCT
>OTU_270_34:Sponge3B:M00485:455:000000000-C2G9R:1:1102:21720:17286;size=34 Main genome;Bacteria;Proteobacteria;Gammaproteobacteria;Coxiellales;Coxiellaceae;Coxiella
CGCGTAGGTGGATATTTAAGTCGATTGTGAAAGCCCCGGGCTTAACCCGGGAATTGCATTCGATACTGGATATCTAGAGTATGGTAGAGGGAAGTGGAATTTCCGGTGTAGCGGTGAAATGCGTAGATATCGGAAGGAACACCAGTGGCGAAGGCGGCTTCCTGGACCAATACTGACACTGAGGCGCGAAAGCGTGGGGAGCAAACAGGATTAGAGACCCTGGTAGTCCACGCTGTCAACGATGAGAACTAGACGTTGGAAGGGTTACCTTTTAGTGTCGAAGCTAACGCGTTAAGTTCTCCGCCTGGGGAGTACGGCCGCAAGGTTAAAACTCAAAGGAATTGACGGGGGCCCGCACAAGCGGTGGAGCATGTGGTTTAATTCGATGCAACGCGAAAAACCTTACCTACCCTTGACATCCTCGGAATCCTCTAGAGATAGAGGAGTGCCTTCGGGAACCGAGTGACAGGTGCTGCATGGCT
>OTU_227_113:Sponge4B:M00485:455:000000000-C2G9R:1:1113:21467:11459;size=113 Main genome;Bacteria;Proteobacteria;Alphaproteobacteria;Rhodobacterales;Rhodobacteraceae
CACGTAGGCGGATTAGTCAGTCAGAGGTGAAATCCCAGGGCTCAACCCTGGAACTGCCTTTGATACTGCTAGTCTTGAGTTCGAGAGAGGTGAGTGGAATTCCGAGTGTAGAGGTGAAATTCGTAGATATTCGGAGGAACACCAGTGGCGAAGGCGGCTCACTGGCTCGATACTGACGCTGAGGTGCGAAAGTGTGGGGAGCAAACAGGATTAGATACCCTGGTAGTCCACACCGTAAACGATGAATGCCAGTCGTCGGGCAGTATACTGTTCGGTGACACACCTAACGGATTAAGCATTCCGCCTGGGGAGTACGGTCGCAAGATTAAAACTCAAAGGAATTGACGGGGGCCCGCACAAGCGGTGGAGCATGTGGTTTAATTCGAAGCAACGCGCAGAACCTTACCAACCCTTGACATACTCGTCGTCGCTCCAGAGATGGAGCTTTCAGCTAGGCTGGACGAGATACAGGTGCTGCATGGCT
>OTU_51_492:Sponge3B:M00485:455:000000000-C2G9R:1:1101:16901:3718;size=492 Main genome;Bacteria;Proteobacteria;Gammaproteobacteria;Francisellales;Francisellaceae;[Caedibacter] taeniospiralis group
TTCGTAGGTGGTTGGATAAGTCAGATGTGAAAGCCCTGGGCTCAACCTAGGAACTGCATTTGATACTGTTTAACTAGAGTTTACTAGAGGATTGGGGAATTTCCGGTGTAGCGGTGAAATGCGTAGAGATCGGAAGGAACATCAATGGCGAAGGCAACAATCTGGGGTTAAACTGACACTGAGGGACGAAAGCGTGGGTAGCAAACAGGATTAGATACCCTGGTAGTCCACGCTGTAAACGATGAGTACTAGCTGTTGGTTCTGGTGTAAAAGAATTAGTGGCGCAGCTAACGCGATAAGTACTCCGCCTGGGGACTACGGCCGCAAGGTTAAAACTCAAAGGAATTGACGGGGACCCGCACAAGCGGTGGAGCATGTGGTTTAATTCGATGCAACGCGAAGAACCTTACCTGCCCTTGACATCCATAGAAGGTCTGAGAGATTGGACTGTGCCTTCGGGAACTATGAGACAGGTGCTGCATGGCT
>OTU_1642_2:Sponge5B:M00485:455:000000000-C2G9R:1:2115:6229:17129;size=2 Main genome;Bacteria;Dependentiae;Babeliae;Babeliales
TGCGTAGACGGCATATTAAGTCAACTGTTAAATTCTCCGGCCTAACTGGGGGTCAGCGGTAGAAACTGATATGCTAGAGGATGAAAGAGAGAAGTGGAATTCTCGGAGTAGCGGTAAAATGCGTAGATCTCGAGAGGAACACCGATGGCGAAGGCAGCTTCTTGGTTCATTCCTGACGTTGAGGCACGAAAGCGTGGGGAGCAAACAGGATTAGATACCCTGGTAGTCCACGCTGTAAACGATGATCACTGGACGTCAGCTCTGTTTTGCAGAGTTGGTGTCGTAGCTAACGCGCTAAGTGGTCCGCCTGGGGATTACGATCGCAAGATTAAAACTCAAAGGAATTGACGGGGGCCCGCACAAGCGGTGGAACATGTGGTTTAATTCGACACTACGCGAGGAACCTTACCTAGGCTTGACATGTATTTGACAGTCGTAGAAATACGATCTTCTGGGCTTCGGTTCAGACAGATACACAGGTGCTGCATGGTT
>OTU_133_85:Sponge4B:M00485:455:000000000-C2G9R:1:1101:8764:7708;size=85 Main genome;Bacteria;Dependentiae;Babeliae;Babeliales;Babeliaceae
TGCGTAGACGGTTTATCAAGTCTTCTGTTTAATACCTCGGCCTAACCGAGGACCAGCAGAGGAAACTGATATGACTAGAGGGTGAGAGAGAGAAGTGGAATTCTCGGAGTAGCGGTAAAATGCGTAGATCTCGAGAGGAACACCGATGGCGAAGGCAGCTTCTTGGCTCATTCCTGACGTTGAGGCACGAAAGCGTGGGGAGCAAACAGGATTAGATACCCTGGTAGTCCACGCCGTAAACGATGATCACTAGATGTCGGTTTTGCTTAGCAGAATCGGTATCGTAGCTAACGCGTTAAGTGATCCGCCTGGGGAGTACGATCGCAAGATTAAAACTCAAAGAAATTGACGGGGGTCCGCACAAGCGGTGGAACATGTGGTTTAATTCGACACTACGCGAGGAACCTTACCTAGACTTGACATGCTTTTGACAGCTGTAGAAATACAGTCTTCCGGATTTATTCGGACAATTGCACAGGTGCTGCATGGCT
>OTU_1086_3:Sponge1B:M00485:455:000000000-C2G9R:1:2110:25879:18283;size=3 Main genome;Bacteria;Proteobacteria;Alphaproteobacteria;Rhodobacterales;Rhodobacteraceae;Marivita
CGCGTAGGCGGACATTTAAGTCAGGGGTGAAATCCCGGGGCTCAACCCCGGAACTGCCCTTGATACTGGGTGTCTTGAGTTCGAGAGAGGTGAGTGGAATTCCGAGTGTAGAGGTGAAATTCGTAGATATTCGGAGGAACACCAGTGGCGAAGGCGGCTCACTGGCTCGATACTGACGCTGAGGTGCGAAAGTGTGGGGAGCAAACAGGATTAGATACCCTGGTAGTCCACACTGTAAACGATGAATGCCAGTCGTCGGGCAGTATACTGTTCGGTGACACACCTAACGGATTAAGCATTCCGCCTGGGGAGTACGGTCGCAAGATTAAAACTCAAAGGAATTGACGGGGGCCCGCACAAGCGGTGGAGCATGTGGTTTAATTCGAAGCAACGCGCAGAACCTTACCAACCCTTGACATTTGTCGCCACCTCCAGAGATGGAGGGTTCCCTTCGGGGACGGCAGGACAGGTGCTGCATGGCT
>OTU_1473_4:Sponge5B:M00485:455:000000000-C2G9R:1:1108:15850:10730;size=4 Main genome;Bacteria;Chloroflexi;Anaerolineae;Anaerolineales;Anaerolineaceae
CGTGTAGGCGGTTGAGAAAGTTGGATGTGAAAGCTCCCGGCTTAACTGGGAGAGGTCGTTCAAAACTTCTTGACTTGAGTTTGGTAGAGGAAAATGGAATTCCGGGTGTAGTGGTGAAATGCGTAGATATCCGGAGGAACACCAGTGGCGAAAGCGATTTTCTGGACCAATACTGACGCTCAGACGCGAAAGCTAGGGTAGCAAACGGGATTAGAGACCCCGGTAGTCCTAGCCGTAAACGATGTAGACTTGGCGTTGGAGGAGTAAAATCTTTCAGTGCCGAAGCAAACGCGATAAGTCTACCGCCTGGGGACTACGGCCGCAAGGTTAAAACTCAAAGGAATTGACGGGGCCCCGCACAAGCAGCGGAGCGTGTGGTTTAATTCGATGCTACACGAAGAACCTTACCAGGGTTTGACATATTAGTGGTAGGAAACCGAAAGGTGACCGACCCTTCGGGGAGCTATTACAGGTGCTGCATGGCT
>OTU_1816_2:Sponge6B:M00485:455:000000000-C2G9R:1:2114:23561:17239;size=2 Main genome;Bacteria;Firmicutes;Bacilli;Bacillales;Thermoactinomycetaceae;Novibacillus
CGCGCAGGCGGTCTCTTAAGTCTGATGTGAAAGGCCACGGCTCAACCGTGGGATGGCATTGGAAACTGGGGGACTTGAGTGCAGGAGAGGGGAGCGGAATTCCCGGTGTAGCGGTGAAATGCGTAGAGATCGGGAGGAACACCAGTGGCGAAGGCGGCTCTCTGGCCTGTAACTGACGCTGAGGCGCGAAAGCGTGGGGAGCGAACAGGATTAGATACCCTGGTAGTCCACGCCGTAAACGATGAGTGCTAGGTGTTAGGGGCGTCACGCCCTTAGTGCCGAAGTAAACACATTAAGCACTCCGCCTGGGGAGTACGGCCGCAAGGCTGAAACTCAAAGGAATTGACGGGGGCCCGCACAAGCGGTGGAGCATGTGGTTTAATTCGAAGCAACGCGAAGAACCTTACCAGGGCTTGACATCCTCTGACCCCTCTAGAGATAGAGGTTTCCCTTCGGGGACAGAGAGACAGGTGGTGCATGGTT
>OTU_860_5:Sponge5B:M00485:455:000000000-C2G9R:1:1102:24287:12192;size=5 Main genome;Bacteria;Bacteroidetes;Bacteroidia;Bacteroidales;Bacteroidetes vadinHA17
TGCGTAGGCGGATTAATAAGTCAGTGGTAAAAACCTGCAGCTTAACTGTAGAACTGCCATTGATACTGTTAGTCTTGAGTACGGTCAAGGTAGGCGGAATGTGTAATGTAGCGGTGAAATGCTTAGATATTACACAGAACACCGATTGCGAAGGCAGCTTACTGGACCATTACTGACGCTGAGGCACGAAAGCGTGGGGAGCGAACAGGATTAGATACCCTGGTAGTCCACGCCGTAAACGATGATCACTCGCTGTTGGCGATACACAGTCAGCGGCTAAGCAAAAGCATTAAGTGATCCACCTGGGGAGTACGGTCGCAAGACTGAAACTCAAAGGAATTGACGGGGGCCCGCACAAGCGGAGGAACATGTGGTTTAATTCGATGATACGCGAGGAACCTTACCTGGGCTTAAATGTAGAGTGCATTTTCGAGAAATCGGGATTCCCTTCGGGGCTCTTTACAAGGTGCTGCATGGTT
>OTU_1778_2:Sponge6B:M00485:455:000000000-C2G9R:1:2110:13570:6145;size=2 Main genome;Bacteria;Proteobacteria;Gammaproteobacteria;Legionellales;Legionellaceae;Legionella
TGCGTAGGTTGTTTGATAAGTTATCTGTGAAATTCCTGGGCTTAACCTGGGGTGGTCAGATGATACTGTTAGACTAGAGTAGAGGAGAGGGTAGTGGAATTTCCGGTGTAGCGGTGAAATGCGTAGAGATCGGAAGGAACACCGGTGGCGAAGGCGGCTACCTGGCCTTATACTGACACTGAGGCACGAAAGCGTGGGGAGCAAACAGGATTAGATACCCTGGTAGTCCACGCTGTAAACGATGTCAACTAGCTGTTGGCTCTATGAAAAGAGTTAGTGGCGCAGCAAACGCGATAAGTTGACCGCCTGGGGAGTACGGTCGCAAGATTAAAACTCAAAGGAATTGACGGGGGCCCGCACAAGCGGTGGAGCATGTGGTTTAATTCGATGCAACGCGAAGAACCTTACCTACCCTTGACATACAGTGGAGCTTGCAGAGATGCGAGTGTGCCTTCGGGAACACTGATACAGGTGCTGCATGGCT
>OTU_1678_2:Sponge6B:M00485:455:000000000-C2G9R:1:1102:7296:18472;size=2 Main genome;Bacteria;Planctomycetes;Planctomycetacia;Pirellulales;Pirellulaceae
TGCGTAGGCGGCTGGGAAAGTTGGGTGTGAAATCCCTCGGCTCAACCGAGGAATTGCGCCCAAAACTACCCGGCTTGAGGGAGATAGAGGTGAGCGGAACTAATGGTGGAGCGGTGAAATGCGTTGATATCATTAGGAACACCTGTGGCGAAAGCAGCTCACTGGGTCTCTTCTGACGCTGAGGCACGAAAGCTAGGGGAGCGAACGGGATTAGATACCCCGGTAGTCCTAGCTGTAAACGATGAGCACTGGGTTGAGGGGACTTCCACATCCTCTCGGCCGTAGCGAAAGTGTTAAGTGCTCCGCCTGGGGAGTATGGTCGCAAGGCTGAAACTCAAAGGAATTGACGGGGGCTCACACAAGCGGTGGAGGATGTGGCTTAATTCGAGGCTACGCGAAGAACCTTATCCTGGTCTTGACATGCTTGAGAATCCCGCCGAAAGTCGGGAGTGCCCTTCGGGGAGCTCTTGCACAGGTGCTGCATGGCT
>OTU_1057_4:Sponge6B:M00485:455:000000000-C2G9R:1:2109:21408:13231;size=4 Main genome;Bacteria;Proteobacteria;Gammaproteobacteria;Legionellales;Legionellaceae;Legionella
TGCGTAGGTGGTTAATTAAGTTATCTGTGAAATCCCTGGGCTTAACCTGGGCAGGTCAGATAATACTGAATAACTCGAGTATGGGAGAGGGTAGTGGAATTTCCGGTGTAGCGGTGAAATGCGTAGAGATCGGAAGGAACACCAGTGGCGAAGGCGACTACCTGGCCTAATACTGACACTGAGGCACGAAAGCGTGGGGAGCAAACAGGATTAGATACCCTGGTAGTCCACGCTGTAAACGATGTCAACTAGCTGTTGGATATATGAATATATTTAGTAGCGCAGCAAACGCGATAAGTTGACCGCCTGGGGAGTACGGTCGCAAGATTAAAACTCAAAGGAATTGACGGGGGCCCGCACAAGCGGTGGAGCATGTGGTTTAATTCGATGCAACGCGAAGAACCTTACCTACCCTTGACATACAGTGAAATTTGCAGAGATGCGAAGGTGCCTTCGGGAACACTGATACAGGTGCTGCATGGCT
>OTU_829_5:Sponge3B:M00485:455:000000000-C2G9R:1:1102:18130:8824;size=5 Main genome;Bacteria;Proteobacteria;Deltaproteobacteria;Bdellovibrionales;Bdellovibrionaceae;Bdellovibrio
GGTGTAGGCGGACCGACAAGTCAGAAGTGAAAGCCCTGGGCTCAACCCAGGAAGTGCTTTTGAAACTGTCGGTCTTGAGTGCAGTAGAGGAGAGTGGAATTCCAGGTGTAGTGGTGAAATACGTAGATATCTGGAGGAACATCAGTGGCGAAGGCGGCTCTCTGGACTGTTACTGACGCTCAGACCCGAAAGCGTGGGGAGCAAACAGGATTAGATACCCTGGTAGTCCACGCCGTAAACGATGGACACTTGGTGTTGGAGGTATTGACCCCTTCAGTGCCGTAGCTAACGCGTTAAGTGTCCCGCCTGGGGAGTACGGTCGCAAGATTAAAACTCAAAGAAATTGACGGGGGCCCGCACAAGCGGTGGAGCATGTGGTTTAATTCGATGCAACGCGAAGAACCTTACCTGGATTTGACATGTACTGGAATTACTCAGAGATGAGTAAGCCTTCGGGCCGGTACACAGGTGCTGCATGGCT
>OTU_391_43:Sponge2B:M00485:455:000000000-C2G9R:1:1101:13229:6340;size=43 Main genome;Bacteria;Bacteroidetes;Bacteroidia;Flavobacteriales;Flavobacteriaceae;Eudoraea
TCCGCAGGCGGGCAATTAAGTCAGGGGTGAAATGCTACGGCTCAACCGTAGCACTGCCCTTGATACTGGTTGTCTTGAGTCATAGTGAAGTGGCCGGAATATGTAGTGTAGCGGTGAAATGCATAGATATTACATAGAACACCGATTGCGAAGGCAGGTCACTAACTATCGACTGACGCTGATGGACGAAAGCGTGGGGAGCGAACGGGATTAGATACCCCGGTAGTCCACGCCGTAAACGATGGATACTAGCTGTCCGGCACCTTGAGTGCTGGGCGGCCAAGCGAAAGTGATAAGTATCCCACCTGGGGAGTACGTTCGCAAGAATGAAACTCAAAGGAATTGACGGGGGCCCGCACAAGCGGTGGAGCATGTGGTTTAATTCGATGATACGCGAGGAACCTTACCAGGGCTTAAATGCATAATGACAGGTCTAGAGATAGACTTTTCTTCGGACATTTTGCAAGGTGCTGCATGGTT
>OTU_1568_2:Sponge5B:M00485:455:000000000-C2G9R:1:2108:15884:8001;size=2 Main genome;Bacteria;Verrucomicrobia;Verrucomicrobiae;Verrucomicrobiales;Rubritaleaceae;Rubritalea
AGCGTAGGCGGCGCGGTAAGTCAGATGTGAAATCTCAAGGCTCAACCTTGAAACTGCATCCGATACTGCCGTGCTAGAGTAATGGAGGGGTAAGTGGAATTCTCGGTGTAGCAGTGAAATGCGTAGATATCGAGAGGAAGACCAACGGCGAAGGCAGCTTACTGGACATTTACTGACGCTGAGGCTCGAAGGCTAGGGTAGCGAAAGGGATTAGATACCCCTGTAGTCCTAGCAGTAAACGATGTGCGCTTGGTGTAGGGAGGTTCGACCCTCTCTGTGCCGGAGCTAACGCGTTAAGCGCACCGCCTGGGGAGTACGGTCGCAAGACTAAAACTCAAAGAAATTGACGGGGACCCGCACAAGCGGTGGAGTATGTGGCTTAATTCGATGCAACGCGAAGAACCTTACCTAGGCTTGACATGTATCGCTAAGCACGTGAAAGCGTGTGACCCTTCGGGGACTTTACACAGGTGCTGCATGGCC
>OTU_1365_2:Sponge2B:M00485:455:000000000-C2G9R:1:2114:10471:7652;size=2 Main genome;Bacteria;Chloroflexi;Anaerolineae;1-20
CACGCAGGCGGCTGCGTAAGTCGGACGTGAAAGCTCCTGGCTCAACTGGGAGAGGTCGTTCGAAACTGCGCGGCTTGAGGTTGGAAGAGGAGAGCGGAATTCCCGGTGTAGTGGTGGAATGCGTAGATATCGGGAGGAACACCAGTGGCGAAAGCGGCTCTCTGGTCCACACCTGACGCTCAGGTGCGAAAGCGTGGGTAGCGAACGGGATTAGATACCCCGGTAGTCCACGCTGTAAACGATGCGAACTAGGTGTTGGTAGTATTAAACCTATCAGTGCCGAAGCTAACGCGATAAGTTCGCCGCCTGGGGACTACGGCCGCAAGGCTAAAACTCAAAGGAATTGACGGGGGCCCGCACAAGCAGCGGAGCGTGTGGTTTAATTCGATGCAACACGAAGAACCTTACCTGGGCTTGACATGGTCGTAGTAGTGAACCGAAAGGGGAACGAGCCTTCGGGCAGCGATCACAGGTGCTGCATGGCT
>OTU_1753_4:Sponge6B:M00485:455:000000000-C2G9R:1:2106:20236:12224;size=4 Chloroplast;Bacteria (Chloroplast);Cyanobacteria (Chloroplast);Oxyphotobacteria (Chloroplast)
TCTGTAGGTGGTTGAATAAGTCAACTGTTAAATCTTGAGGCTCAACCTCAAAACCGCAGTCGAAACTATTCAACTCGAGTCTAGTAGGGGTAAAGGGAATTTCCAGTGGAGCGGTGAAATGCGTAGAGATTGGAAAGAACACCGATGGCGAAGGCACTTTACTGGGCTAGGACTAACACTGAGAGACGAAAGCTAGGGTAGCAAATGGGATTAGATACCCCAGTAGTCCTAGCTGTAAACAATGGATACTAGATGTTGAACAGATCGACCTGTGCAGTATCAAAGCTAACGCGTTAAGTATCCCGCCTGGGAAGTATGCTCGCAAGAGTGAAACTCAAAGGAATTGACGGGGGCCCGCACAAGCGGTGGAGCATGTGGTTTAATTCGATGCAACGCGAAGAACCTTACCAGGGTTTGACATGATACGAATTTCTTTGAAAGAAGAAAGTGCCGTTTGGAACGTATACACAGGTGGTGCATGGCT
>OTU_1284_3:Sponge6B:M00485:455:000000000-C2G9R:1:2106:21159:19469;size=3 Main genome;Bacteria;Proteobacteria;Deltaproteobacteria;SAR324 clade(Marine group B)
CACGTAGGCGGATTGGCAAGTCAGATGTGAAAGCCCGGGGCTTAACCTCGGAACTGCATTTGATACTGTCTGTCTTGAGTATGGTAGAGGGGGATGGAATTCCCGGTGTAGAGGTGAAATTCGTAGATATCGGGAGGAACACCAGAGGCGAAGGCGATCCCCTGGGCCATTACTGACGCTGAGGTGCGAAAGCGTGGGGAGCAAACAGGATTAGATACCCTGGTAGTCCACGCTGTAAACGATGAGTACTAGGTGCGGGGGGTATAAACTCCTTCCGTGTCGCAGCTAACGCATTAAGTACTCCGCCTGGGAAGTACGGTCGCAAGGCTGAAACTCAAAGGAATTGACGGGGGCCCGCACAAGCGGTGGAGCATGTGGTTTAATTCGATGCTACGCGAAAAACCTTACCTGGGCTTGACATCCCGGGAAGCCTCTAGAGATAGAGGTGTGCCCTTCGGGGAACCCGGTGACAGGTGCTGCATGGTT
>OTU_1602_2:Sponge5B:M00485:455:000000000-C2G9R:1:2112:11495:13200;size=2 Main genome;Bacteria;Omnitrophicaeota
TATGTAGGTGTCCTGTTAAGTCCTTTTTGAAATCCTTTGGCTCAACCAAAGAATTGGGGAGGAAACTGGCGGGATTGAGTACAGGAGAGGAGAGTGGAATTCCCGGTGTAAGGGTGAAATCTGTAGATATCGGGAGGAACACCAGTGGCGAAAGCGGCTCTCTGGCCTGATACTGACACTGAAATACGAAAGCAAGGGGAGCAAACAGGATTAGATACCCTGGTAGTCCTTGCCGTAAACGATGGGCACTAGGTGTATTCCGTTTTACGGAGTGTGCCGCAGTTAACACATTAAGTGCCCCACCTGGGGAGTACGGCCGCAAGGTTGAAACTCAAAGGAATTGACGGGGACCCGCACAAGCGGTGGAGCATGTGGTTTAATACGACGATACGCGTAGAACCTTACCAGGGCTTGACATGCTGGAAGTAGGAACCTGAAAGGGGGACGAGCCGTTAAGTCGGCAACCAGCACAGGTGTTGCATGGCT
>OTU_1175_3:Sponge5B:M00485:455:000000000-C2G9R:1:1113:19671:17489;size=3 Main genome;Bacteria;Bacteroidetes;Bacteroidia;Cytophagales;Spirosomaceae
TGCGTAGGCGGCCAAATAAGTCGGAGGTGAAACCCACAGGCTTAACCTGTGGAGTGCCTTCGATACTGTATGGCTTGGGTTATCTCTAGGCGGGCGGAATGGAAGGTGTAGCGGTGAAATGCATAGATATCTACCAGAACGCCGATAGCGAAGGCAGCTCGCTGGGGATATACCGACGCTGAGGCACGATAGCGTGGGGATCAAACAGGATTAGATACCCTGGTAGTCCACGCCGTAAACGATGGCCACTCGGTGTCAGCATTAGATGTTGGTGCCCAAGCGAAAGCGTTAAGTGGCCCACCTGGGGAGTACGCCGGCAACGGTGAAACTCAAAGGAATTGACGGGGGTCCGCACAAGCGGTGGAGCATGTGGTTTAATTCGATGGTACGCGAGGAACCTTACCCGGGCTAAAATGTGAAGGAATGTATCAGAGATGATACAGTCAGCAATGACCTGAAACAAGGTGCTGCATGGCT
>OTU_518_13:Sponge4B:M00485:455:000000000-C2G9R:1:1102:17396:17574;size=13 Main genome;Bacteria;Bacteroidetes;Bacteroidia;Chitinophagales;Saprospiraceae
TGCGTAGGCGGGCACATAAGTCAGAGGTGAAAGGTTTCAGCTTAACTGGAAAATTGCCTTTGATACTGTGAGTCTTGAATCATGTTGAGGTTAGCGGAATGAGTCATGTAGCGGTGAAATGCATAGATATGACTTAGAACACCAACTGCGAAGGCAGCTAGCTAGGCATGTATTGACGCTGAGGCACGAAAGCGTGGGGAGCGAACAGGATTAGATACCCTGGTAGTCCACGCCCTAAACGATGCTTACTCGATGTTTGTGCTATATGCATGAGCATCCAAGGGAAACCGTTAAGTAAGCCACCTGGGAAGTACGTTCGCAAGAATGAAACTCAAAGGAATTGACGGGGGTCCGCACAAGCGGTGGAGCATGTGGTTTAATTCGATGATACGCGAGGAACCTTACCTAGGCTACAATGTGAGCGCAATCTGGAGAAATCCGGAGTTCCTTCGGGACGCGAAACAAGGTGCTGCATGGTT
>OTU_1207_3:Sponge5B:M00485:455:000000000-C2G9R:1:2105:9098:11887;size=3 Main genome;Bacteria;Chloroflexi;Anaerolineae
CGTGCAGGTGGTTCTGTAAGTCGGACGTGAAAGCTCCTGGCTTAACTGGGAGAGGCCGTTCGATACTGCAGGACTTGAGGTCGGGAGAGGGACGTGGAATTCCCGGTGTAGTGGTGGAATGCGTAGATATCGGGAGGAACACCAGTGGCGAAGGCGGCGTCCTGGCCCGTACCTGACACTAAGACGCGAAAGCGTGGGGAGCGAACGGGATTAGATACCCCGGTAGTCCACGCCGTAAACGGTGGATACTAGGTGTTGGTGACTATCGTCATCAGTGCCGTAGCTAACGCGTTAAGTATCCCGCCTGGGAACTACGGCCGCAAGGCTAAAACTCAAAGGAATTGACGGGGCCCCGCACAAGCAGCGGAGCGTGTGGTTTAATTCGAGGCAACGCGAAGAACCTTACCTGGGCTTGACATGCACGTAGTAGTGAAGCGAAAGCGGAACGATCCTTCGGGAAGCGTGCACAGGTGCTGCATGGCT
>OTU_211_47:Sponge3B:M00485:455:000000000-C2G9R:1:1102:3906:12974;size=47 Main genome;Bacteria;Bacteroidetes;Bacteroidia;Flavobacteriales;Flavobacteriaceae;Spongiiferula;Spongiiferula fulva
TCCGTAGGCGGATAATTAAGTCAGAGGTGAAATCTTGCAGCTCAACTGTAAAATTGCCTTTGATACTGGTTGTCTTGAATTACATTGAAGTGAGTAGAATGTGTAGTGTAGCGGTGAAATGCATAGAGATTACACAGAATACCGATTGCGAAGGCAGCTCACTAAGTGTATATTGACGCTGATGGACGAAAGCGTGGGGAGCGAACAGGATTAGATACCCTGGTAGTCCACGCCGTAAACGATGGATACTAGCTGTTGGGCGTAAGCTCAGTGGCTAAGCGAAAGTGATAAGTATCCCACCTGGGGAGTACGATCGCAAGATTGAAACTCAAAGGAATTGACGGGGGCCCGCACAAGCGGTGGAGCATGTGGTTTAATTCGATGATACGCGAGGAACCTTACCAGGGCTTAAATGTAGATTGACAGGACTAGAGATAGTTTTTTCTTCGGACAATTTACAAGGTGCTGCATGGTT
>OTU_1035_4:Sponge5B:M00485:455:000000000-C2G9R:1:2119:9441:8995;size=4 Main genome;Bacteria;Firmicutes;Bacilli;Bacillales;Bacillaceae;Bacillus
CGCGCAGGCGGTTTCTTAAGTCTGATGTGAAAGCCCCCGGCTCAACCGGGGAGGGTCATTGGAAACTGGGGAACTTGAGTGCAGAAGAGGAGAGTGGAATTCCACGTGTAGCGGTGAAATGCGTAGAGATGTGGAGGAACACCAGTGGCGAAGGCGACTCTCTGGTCTGTAACTGACGCTGAGGCGCGAAAGCGTGGGGAGCGAACAGGATTAGATACCCTGGTAGTCCACGCCGTAAACGATGAGTGCTAAGTGTTAGAGGGTTTCCGCCCTTTAGTGCTGCAGCAAACGCATTAAGCACTCCGCCTGGGGAGTACGGTCGCAAGACTGAAACTCAAAGGAATTGACGGGGGCCCGCACAAGCGGTGGAGCATGTGGTTTAATTCGAAGCAACGCGAAGAACCTTACCAGGTCTTGACATCCTCTGACAACCCTAGAGATAGGGCTTCCCCTTCGGGGGCAGAGTGACAGGTGGTGCATGGTT
>OTU_271_32:Sponge3B:M00485:455:000000000-C2G9R:1:1102:4458:16158;size=32 Main genome;Bacteria;Proteobacteria;Gammaproteobacteria;Diplorickettsiales;Diplorickettsiaceae
CGCGTAGGTGGGATGACAAGTTTGATGTGAAATATCAGGGCTTAACCTTGAGGAGTCATCGAAAACTGTCATTCTAGAGTACAAGAGAGGTCAGCGGAATTTCCGGTGTAGCGGTGAAATGCGTAGATATCGGAAGGAACACCAGTGGCGAAGGCGGCTGGCTGGCTTGATACTGACACTGATGCGCGAAAGCGTGGGTAGCGAACAGGATTAGATACCCTGGTAGTCCACGCCGTAAACGATGAGTACTAGCCGTTGGCTTTTCGGAGCAAGTGGCGCAGCAAACGCACTAAGTACTCCGCCTGGGGATTACGGCCGCAAGGCTAAAACTCAAAGGAATTGACGGGGGCCCGCACAAGCGGTGGAGCATGTGGTTTAATTCGATGCAACGCGAAGAACCTTACCTACCCTTGACATCCTCGGAATATTGCAGAGATGCGATAGTGCCTTCGGGAACCGAGAGACAGGTGCTGCATGGCT
>OTU_1584_2:Sponge5B:M00485:455:000000000-C2G9R:1:2110:14959:13186;size=2 Main genome;Bacteria;Chlamydiae;LD1-PA32
TGTGTAGGTGGATTTACAAGCCTTGAGTGAAATCCTTCGGCTTAACTGGAGAACTGCTTGAGGGACTGTGAGTCTTGAGTACAGGGGAAGAGAGCGGAATTCTCGGTGTAGCGGTGAAATGCGTAGATATCGAGAAGAACACCTGCGGTGAAGACGGCTCTCTATTCTGATACTGACACTGAAACACGAAAGCTAGGGGAGCAAATGGGATTAGATACCCCAGTAGTCCTAGCCGTAAACGATGTGCACTTGGTGTGTTTCCGTAAGGAGGCGTGCCGAAGCTAACGCGTTAAGTGCACCGCCTGGGGACTACGGCCGCAAGGCTAAAACTCAAAGGAATTGACGGGGACCCGCACAAGCGGTGGAGCATGTGGTTTAATACGACGCAACGCGTAGAACCTTACCAGGGCTTGACATGCTGGTGGTAATCTTGATGAAAGTTGAGATGACCCTTCTGGGGAGCCAGCACAGGTGTTGCATGGCT
>OTU_318_34:Sponge3B:M00485:455:000000000-C2G9R:1:2105:23672:10599;size=34 Main genome;Bacteria;Proteobacteria;Alphaproteobacteria;Rhodobacterales;Rhodobacteraceae;Paracoccus
CACGTAGGCGGACTGGAAAGTTGGGGGTGAAATCCCGGGGCTCAACCTCGGAACTGCCTTCAAAACTATCAGTCTGGAGTTCGAGAGAGGTGAGTGGAATACCGAGTGTAGAGGTGAAATTCGTAGATATTCGGTGGAACACCAGTGGCGAAGGCGGCTCACTGGCTCGATACTGACGCTGAGGTGCGAAAGCGTGGGGAGCAAACAGGATTAGATACCCTGGTAGTCCACGCCGTAAACGATGAATGCCAGTCGTCGGGTTGCATGCAATTCGGTGACACACCTAACGGATTAAGCATTCCGCCTGGGGAGTACGGTCGCAAGATTAAAACTCAAAGGAATTGACGGGGGCCCGCACAAGCGGTGGAGCATGTGGTTTAATTCGAAGCAACGCGCAGAACCTTACCAACCCTTGACATCCCTGGACCGATCCGGAGACGGATCTTTCACTTCGGTGACCAGGTGACAGGTGCTGCATGGCT
>OTU_1238_8:Sponge5B:M00485:455:000000000-C2G9R:1:2114:11922:17099;size=8 Main genome;Bacteria;Proteobacteria;Gammaproteobacteria;Legionellales;Legionellaceae;Legionella
TGCGTAGGTTGTTGATTAAGTTATCTGTGAAATCCCTGGGCTTAACCTGGGGCGGTCAGATAAGACTGATTGACTCGAGTATGGGAGAGGGTAGTGGAATTTCCGGTGTAGCGGTGAAATGCGTAGAGATCGGAAGGAACACCGGTGGCGAAGGCGGCTACCTGGCCTAATACTGACACTGAGGCACGAAAGCGTGGGGAGCAAACAGGATTAGATACCCTGGTAGTCCACGCTGTAAACGATGTCAACTAGCTGTTGGTCATATTAAAATGATTAGTGGCGCAGCAAACGCGATAAGTTGACCGCCTGGGGAGTACGGTCGCAAGATTAAAACTCAAAGGAATTGACGGGGGCCCGCACAAGCGGTGGAGCATGTGGTTTAATTCGATGCAACGCGAAGAACCTTACCTACCCTTGACATACAGCGAAGATTTCAGAGATGAGATTGTGCCTTCGGGAACGCTGATACAGGTGCTGCATGGCT
>OTU_1527_2:Sponge5B:M00485:455:000000000-C2G9R:1:2102:17602:20541;size=2 Main genome;Bacteria;Dependentiae;Babeliae;Babeliales;Vermiphilaceae
TGCGTAGACGGCATGTTAAGTCCGCTGTTAAATTTCCCAGCTTAACTGGGAGCCAGCGGTGGATACTGATGTGCTAGAGGATGGAAGAGAGAAGTGGAATTCCCGGAGTAGCGGTAAAATGCGTAGATCTCGGGAGGAACACCAATGGCGAAGGCAGCTTCTTGGTCCATATCTGACGTTGAGGCACGAAAGCGTGGGGAGCAAACAGGATTAGATACCCTGGTAGTCCACGCCGTAAACGATAATCACTAGATGTTGGTTTGACTTAGTCGGATCAGTATCGTAGCTAACGCGTTAAGTGATTCACCTGGGGATTACGGTCGCAAGACTAAAACTCAAAAGAATTGACGGGGGTCCGCACAAGCGGTGGAACATGTGGTTTAATTCGACGCTACGCGAGAAACCTTACCTGGGCTTGACATATTTTTGACAGTCGTAGAAATACGATCTTCTAAGTTTACTTAGACAATTTTACAGGTGCTGCATGGCT
>OTU_505_11:Sponge2B:M00485:455:000000000-C2G9R:1:1102:20427:8964;size=11 Main genome;Bacteria;Actinobacteria;Acidimicrobiia;Microtrichales;Microtrichaceae;Sva0996 marine group
CTCGTAGGCGGTTCGGTAAGTCAGATGTGAAAACTCAGGGCTCAACCCTGAGACGCCATCTGATACTGCTGTGACTGGAGTCCGGTAGAGGAGCGTGGAATTCCTGGTGTAGCGGTGAAATGCGCAGATATCAGGAGGAACACCAACGGCGAAGGCAGCGCTCTGGGCCGGTACTGACGCTGAGGAGCGAAAGCATGGGGAGCAAACAGGATTAGATACCCTGGTAGTCCATGCCGTAAACGTTGGGCACTAGGTGTGGGGTCTTATCAATGGATTCCGTGCCGTAGCTAACGCATTAAGTGCCCCGCCTGGGGAGTACGGCCGCAAGGCTAAAACTCAAAGGAATTGACGGGGGCCCGCACAAGCGGCGGAGCATGTTGCTTAATTCGAGGCAACGCGAAGAACCTTACCTGGGTTTGACATGTAGGGAAAAGCCATAGAGATATGGTGTCCTTCGGGGCCCTACACAGGTGGTGCATGGCT
>OTU_476_13:Sponge4B:M00485:455:000000000-C2G9R:1:2115:18772:21553;size=13 Main genome;Bacteria;Bacteroidetes;Bacteroidia;Flavobacteriales;Flavobacteriaceae;Muricauda
TCCGTAGGCGGGCAGCTAAGTCAGGGGTGAAAGGCCACGGCTCAACCGTGGGACTGCCCTTGATACTGGTTGTCTTGAGTCATGGTGGGGTGGCCGGAACATGTGGTGTAGCGGTGAAATGCATAGATATCACATAGAACACCGATCGCGAAGGCAGGTCACCAACCATGTACTGACGCTGATGGACGAAAGCGTGGGGAGCGAACGGGATTAGATACCCCGGTAGTCCACGCCGTAAACGATGGATACTAGCTGTCGGGACCTCGGTCTCGGCGGCCAAGCGAAAGTGATAAGTATCCCACCTGGGGAGTACGTTCGCAAGAATGAAACTCAAAGGAATTGACGGGGGCCCGCACAAGCGGTGGAGCATGTGGTTTAATTCGATGATACGCGAGGAACCTTACCAGGGCTTAAATGCATACTGACAGATCCAGAGACGGATTTTCCTTCGGGCAGTTTGCAAGGTGCTGCATGGTT
>OTU_841_5:Sponge3B:M00485:455:000000000-C2G9R:1:2112:22607:2253;size=5 Main genome;Bacteria;Chlamydiae;Chlamydiae (kingdom);Chlamydiales;Criblamydiaceae
CGCGTAGGCGGGTATGTAAGTTGGACGTGAAATCCCGGGGCTCAACCCCGGAACTGCATCCAAAACTGCATACCTAGAGGATAGGCGGAGAAAACGGAATTCCACATGTAGCGGTGAAATGCGTAGATATGTGGAGGAACACTCGTGGCGAAAGCGGTTTTCTAGCTTATTCCTGACGCTGAGGCGCGAAAGCGAGGGGAGCAAACAGGATTAGATACCCTGGTAGTCCTCGCCGTAAACGATGTGTACTTGGTGTAGTTGGATTCAACCCCGACTGTGCCGTAGCTAACGCGATAAGTACACCGCCTGGGGAGTACGCTCGCAAGGGTGAAACTCAAAAGAATTGACGGGGACCCGCACAAGCAGTGGAGCATGTGGTTTAATTCGATGCAACGCGAAGAACCTTACCCAGGCTTGACATATAGTGGACCGCTTGGGAAACCAAGCTTCTCGGATGAGTCGCTATACAGGTGCTGCATGGCT
>OTU_1347_2:Sponge1B:M00485:455:000000000-C2G9R:1:2114:11400:11875;size=2 Main genome;Bacteria;Proteobacteria;Alphaproteobacteria;Sphingomonadales;Sphingomonadaceae;Novosphingobium
CGCGTAGGCGGTTACTCAAGTCAGAGGTGAAAGCCCGGGGCTCAACCCCGGAACTGCCTTTGAAACTAGGTAACTAGAATCTTGGAGAGGTCAGTGGAATTCCGAGTGTAGAGGTGAAATTCGTAGATATTCGGAAGAACACCAGTGGCGAAGGCGACTGACTGGACAAGTATTGACGCTGAGGTGCGAAAGCGTGGGGAGCAAACAGGATTAGATACCCTGGTAGTCCACGCCGTAAACGATGATAACTAGCTGTCCGGGTACTTGGTACTTGGGTGGCGCAGCTAACGCATTAAGTTATCCGCCTGGGGAGTACGGTCGCAAGATTAAAACTCAAAGGAATTGACGGGGGCCTGCACAAGCGGTGGAGCATGTGGTTTAATTCGAAGCAACGCGCAGAACCTTACCAGCGTTTGACATCCTCATCGCGGATTAGAGAGATCTTTTCCTTCAGTTCGGCTGGATGAGTGACAGGTGCTGCATGGCT
>OTU_1777_2:Sponge6B:M00485:455:000000000-C2G9R:1:2110:15281:11353;size=2 Main genome;Bacteria;Proteobacteria;Alphaproteobacteria;Thalassobaculales;Thalassobaculaceae;Thalassobaculum
CGCGTAGGCGGCGGTGATAGTTAGACGTGAAAGCCCCGGGCTCAACCTGGGAATAGCGTTTAATACTTCATTGCTTGAGAGTGGAAGAGGGTAGTGGAATTCCCAGTGTAGAGGTGAAATTCGTAGATATTGGGAAGAACACCAGTGGCGAAGGCGGCTACCTGGTCCATTTCTGACGCTGAGGCGCGAAAGCGTGGGGAGCAAACAGGATTAGATACCCTGGTAGTCCACGCCGTAAACGATGAATGCTAGACGTTGGGAAACTTGTTTTTCGGTGTCGTCGCTAACGCATTAAGCATTCCGCCTGGGGAGTACGGCCGCAAGGTTAAAACTCAAAGGAATTGACGGGGGCCCGCACAAGCGGTGGAGCATGTGGTTTAATTCGAAGCAACGCGCAGAACCTTACCAGCCCTTGACATGGGAAGTTTGATTTCCGGAGACGGATTTCTTCAGTTCGGCTGGCTTCCACACAGGTGCTGCATGGCT
>OTU_2_6477:Sponge3B:M00485:455:000000000-C2G9R:1:1101:15281:16696;size=6477 Main genome;Bacteria;Proteobacteria;Alphaproteobacteria;Rhodobacterales;Rhodobacteraceae;Lentibacter
TACGTAGGCGGATTAGTCAGTCAGAGGTGAAATCCCAGGGCTCAACCCTGGAACTGCCTTTGATACTGCTAGTCTTGAGTTCGAGAGAGGTGAGTGGAATTCCAAGTGTAGAGGTGAAATTCGTAGATATTTGGAGGAACACCAGTGGCGAAGGCGGCTCACTGGCTCGATACTGACGCTGAGGTACGAAAGTGTGGGGAGCAAACAGGATTAGATACCCTGGTAGTCCACACCGTAAACGATGAATGCCAGTCGTCGGGCAGTATACTGTTCGGTGACACACCTAACGGATTAAGCATTCCGCCTGGGGAGTACGGTCGCAAGATTAAAACTCAAAGGAATTGACGGGGGCCCGCACAAGCGGTGGAGCATGTGGTTTAATTCGAAGCAACGCGCAGAACCTTACCAACCCTTGACATCCTATGACAACCTGAGAGATCAGGCTTTCCTTCGGGACATAGTGACAGGTGCTGCATGGCT
>OTU_717_10:Sponge5B:M00485:455:000000000-C2G9R:1:2114:12368:1601;size=10 Main genome;Bacteria;Proteobacteria;Deltaproteobacteria;Sva0485
CGTGTAGGCGGTTAGGCAAGTCAGGTGTGAAATCCCTTGGCTCAACCAAGGAAGTGCGCTTGAAACTGCTTAACTAGAGTACAGGAGGGGAAAGTGGAATTCCCAGTGTAGAGGTGAAATTCATAGATATTGGGAGGAACACCGGTAGCGAAGGCGGCTTTCTGGCCTGATACTGACGCTGAGACGCGAAAGCGTGGGGAGCAAACAGGATTAGATACCCTGGTAGTCCACGCCGTAAACGATGTGCACTAGGTGTAGGAAGTGTTGACCCTTTCTGTGCCGAAGCTAACGCATTAAGTGCACCGCCTGGGGAGTACGGTCGCAAGGCTAAAACTCAAAGGAATTGACGGGGGCCCGCACAAGCGGTGGAGCATGTGGTTTAATTCGACGCTACGCGAAAAACCTTACCTGGGCTTGACATGCTGGGATTAATCCTGGGAAACCAGGAGGATTGCCTTCGGGTGTAACCAGCACAGGTGCTGCATGGCT
>OTU_62_649:Sponge1B:M00485:455:000000000-C2G9R:1:1102:20135:2729;size=649 Main genome;Bacteria;Proteobacteria;Gammaproteobacteria;Cellvibrionales;Microbulbiferaceae;Microbulbifer
CGCGTAGGCGGTTAGTTAAGCTGGATGTGAAAGCCCTGGGCTCAACCTGGGAACTGCATTCAGAACTGACTGACTAGAGTACGAGAGAGGGTAGTGGAATTTCCTGTGTAGCGGTGAAATGCGTAGATATAGGAAGGAACATCAGTGGCGAAGGCGGCTGCCTGGCTCGATACTGACGCTGAGGTGCGAAAGCGTGGGGAGCAAACAGGATTAGATACCCTGGTAGTCCACGCCGTAAACGATGTCTACTAGTCGTAGGGCTCCTTGAGGGCTTTGTGACGCAGCTAACGCAATAAGTAGACCGCCTGGGGAGTACGGCCGCAAGGTTAAAACTCAAATGAATTGACGGGGGCCCGCACAAGCGGTGGAGCATGTGGTTTAATTCGAAGCAACGCGAAGAACCTTACCAGGTCTTGACATCCAGAGAACTTTCCAGAGATGGATTGGTGCCTTCGGGAGCTCTGAGACAGGTGCTGCATGGCT
>OTU_159_72:Sponge2B:M00485:455:000000000-C2G9R:1:1102:13359:18143;size=72 Main genome;Bacteria;Proteobacteria;Alphaproteobacteria;Rhizobiales;Rhizobiaceae
CACGTAGGCGGATTGTTAAGTGAGGGGTGAAATCCCAGGGCTCAACCCTGGAACTGCCTTTCATACTGGCAATCTTGAGTTCGAGAGAGGTGAGTGGAATTCCGAGTGTAGAGGTGAAATTCGTAGATATTCGGAGGAACACCAGTGGCGAAGGCGGCTCACTGGCTCGATACTGACGCTGAGGTGCGAAAGCGTGGGGAGCAAACAGGATTAGATACCCTGGTAGTCCACGCCGTAAACGATGGAAGCTAGCTGTTAGGTTGTTTACAACTTAGTGGCGCAGCTAACGCATTAAGCTTCCCGCCTGGGGAGTACGGTCGCAAGATTAAAACTCAAAGGAATTGACGGGGGCCCGCACAAGCGGTGGAGCATGTGGTTTAATTCGAAGCAACGCGCAGAACCTTACCAGCCCTTGACATACCAATCGCGATTTCCGGAGACGGATTTCTTCAGTTCGGCTGGATTGGATACAGGTGCTGCATGGCT
>OTU_652_14:Sponge5B:M00485:455:000000000-C2G9R:1:2113:26375:14703;size=14 Main genome;Bacteria;Proteobacteria;Alphaproteobacteria;Sphingomonadales;Sphingomonadaceae
CACGTAGGCGGCTTTTCAAGTCAGGGGTGAAATCCCGGGGCTCAACCCCGGAACTGCCCTTGAAACTGGATGGCTAGAATACTGGAGAGGTGAGTGGAATTCCGAGTGTAGAGGTGAAATTCGTAGATATTCGGAAGAACACCAGTGGCGAAGGCGACTCACTGGACAGTTATTGACGCTGAGGTGCGAAAGCGTGGGGAGCAAACAGGATTAGATACCCTGGTAGTCCACGCCGTAAACGATGATAACTAGCTGTCCGGGCTCATGGAGCTTGGGTGGCGCAGCTAACGCATTAAGTTATCCGCCTGGGGAGTACGGTCGCAAGATTAAAACTCAAAGGAATTGACGGGGGCCTGCACAAGCGGTGGAGCATGTGGTTTAATTCGAAGCAACGCGCAGAACCTTACCAGCCTTTGACATCCTAGGACGGTTTCTGGAGACAGATTCCTTCCCTTCGGGGACCTAGTGACAGGTGCTGCATGGCT
>OTU_1432_2:Sponge4B:M00485:455:000000000-C2G9R:1:2113:17983:7158;size=2 Main genome;Bacteria;Bacteroidetes;Bacteroidia;Flavobacteriales;Flavobacteriaceae;Cellulophaga
TCCGTAGGCGGGCCGTTAAGTCAGGGGTGAAATGCTGCGGCTCAACCGTAGCACTGCCTTTGATACTGGCGGTCTTGAATCATTGTGAAGTGGTTGGAATATGTAGTGTAGCGGTGAAATGCATAGATATTACATAGAACACCGATTGCGAAGGCAGATCACTAACAATGTATTGACGCTGATGGACGAAAGCGTGGGTAGCGAACAGGATTAGATACCCTGGTAGTCCACGCCGTAAACGATGGATACTAGCTGTTCGGACTTCGGTCTGAGCGGCCAAGCGAAAGTGATAAGTATCCCACCTGGGGAGTACGTTCGCAAGAATGAAACTCAAAGGAATTGACGGGGGCCCGCACAAGCGGTGGAGCATGTGGTTTAATTCGATGATACGCGAGGAACCTTACCAGGGCTTAAATGTAGATTGACAGGTTTAGAGATAGACTTTCCTTCGGGCAATTTACAAGGTGCTGCATGGTT
>OTU_1130_3:Sponge3B:M00485:455:000000000-C2G9R:1:2117:22002:16914;size=3 Main genome;Bacteria;Proteobacteria;Deltaproteobacteria;Desulfobacterales;Desulfobulbaceae
CGCGTAGGCGGCTGGATAAGTCAGATGTGAAAGTCCATGGCTCAACTGTGGAAGTGCATTTGAAACTGTCCGGCTTGAGTATCGGAGGGGAGTGTGGAATTCCCGGTGTAGAGGTGAAATTCGTAGAGATCGGGAGGAACACCGGTGGCGAAGGCGACACTCTGGACGAATACTGACGCTGAGGCGCGAAAGCGTGGGGAGCAAACAGGATTAGATACCCTGGTAGTCCACGCCGTAAACGATGTGAACTAGGGATAGGGGGTGTTGATCCCTCCTGTCCCGCAGCTAACGCATTAAGTTCACCGCCTGGGGAGTACGGTCGCAAGATTAAAACTCAAAGGAATTGACGGGGGCCCGCACAAGCGGTGGAGTATGTGGTTTAATTCGACGCAACGCGAAGAACCTTACCTGGGCTTGACATCCCGAGAATCTCCTGGAAACAGGAGAGTGCGTCATTAGATGAACTTGGTGACAGGTGCTGCATGGCT
>OTU_303_63:Sponge4B:M00485:455:000000000-C2G9R:1:2114:11187:14997;size=63 Main genome;Bacteria;Proteobacteria;Gammaproteobacteria;HglApr721
CGCGTAGGTGGTTATTTAAGTGAGATGTGAAATCCCCGGGCCTAACCTGGGAACTGCATTTCAAACTGGATAGCTAGAGTATATCAGAGGAAAGTGGAATTTCCGGTGTAGCGGTGAAATGCGTAGATATCGGAAAGAACATCAGTGGCGAAGGCGGCTTTCTGGGATAATACTGACACTGAGGCGCGAAAGCGTGGGGAGCAAACAGGATTAGATACCCTGGTAGTCCACGCCGTAAACGATGAGAACTAGCTGCAGGGGGCGCGAGCCTTATGTAGCGCAGCTAACGCGATAAGTTCTCCGCCTGGGGATTACGGCCGCAAGGCTAAAACTCAAAGGAATTGACGGGGGCCCGCACAAGCGGTGGAGCATGTGGTTTAATTCGATGCAACGCGAAGAACCTTACCTACCCTTGACATCCTTGGAATCTTTCAGAGATGAGAGAGTGCCTTCGGGAACCAAGTGACAGGTGCTGCATGGCT
>OTU_119_327:Sponge3B:M00485:455:000000000-C2G9R:1:2113:4681:15348;size=327 Main genome;Bacteria;Bacteroidetes;Bacteroidia;Flavobacteriales;Flavobacteriaceae;NS5 marine group
TCCGTAGGCGGTTTTTTAAGTCAGAGGTGAAATCCTGCAGCTCAACTGTAGCATTGCCTTTGATACTGAGAGACTTGAGTTATTGTGAAGTAGTTAGAATGTGTAGTGTAGCGGTGAAATGCATAGATATTACACAGAATACCAATTGCGAAGGCAGATTACTAACAATACACTGACGCTGAGGGACGAAAGCGTGGGTAGCGAACAGGATTAGATACCCTGGTAGTCCACGCCGTAAACGATGGATACTAGCTGTTCGAGCAACAATGGTTGTTTGAGTGGCTAAGCGAAAGTGATAAGTATCCCACCTGGGGAGTACGCTCGCAAGAGTGAAACTCAAAGGAATTGACGGGGGCCCGCACAAGCGGTGGAGCATGTGGTTTAATTCGATGATACGCGAGGAACCTTACCAGGGCTTAAATGTAAGTTGCATAGATCAGAGATGGTCTTTTCTTCGGACTACTTACAAGGTGCTGCATGGTT
>OTU_1710_2:Sponge6B:M00485:455:000000000-C2G9R:1:1113:10941:11427;size=2 Main genome;Bacteria;Bacteroidetes;Bacteroidia;Flavobacteriales;Flavobacteriaceae;Lutibacter
TCCGTAGGCGGATTATTAAGTCAGGGGTGAAATCCCACAGCTCAACTGTGGAACTGCCTTTGATACTGGTAATCTTGAGTTATATGGAAGTAGATAGAATATGTAGTGTAGCGGTGAAATGCTTAGAGATTACATAGAATACCGATTGCGAAGGCAGTCTACTACGTATATACTGACGCTAATGGACGAAAGCGTGGGGAGCGAACAGGATTAGATACCCTGGTAGTCCACGCCGTAAACGATGGACACTAGTTGTTGGGCGCAAGCTCAGTGACTAAGCGAAAGTGATAAGTGTCCCACCTGGGGAGTACGGTCGCAAGATTGAAACTCAAAGGAATTGACGGGGGCCCGCACAAGCGGTGGAGCATGTGGTTTAATTCGATGATACGCGAGGAACCTTACCAGGGCTTAAATGTAGGATGCATTAGGTAGAGATACTTATTTCTTCGGACTTCTTACAAGGTGCTGCATGGTT
>OTU_1009_4:Sponge5B:M00485:455:000000000-C2G9R:1:2111:10203:7160;size=4 Main genome;Bacteria;Proteobacteria;Gammaproteobacteria;Coxiellales;Coxiellaceae;Coxiella
CACGTAGGCGGATACTTAAGTCGGATGTGAAAGCCCCAAGCTTAACTTGGGAACTGCATTCGATACTGGGTGTCTAGAGTATGGTAGAGGGAAGTGGAATTTCCGGTGTAGCGGTGAAATGCGTAGATATCGGAAGGAACACCAGTGGCGAAGGCGGCTTCCTGGACCAATACTGACGCTGAGGTGCGAAAGCGTGGGGAGCAAACAGGATTAGATACCCTGGTAGTCCACGCCGTTAACGATGAGAACTAGACGTTGGGGAGATTTACTCTTTAGTGTCGCAGCTAACGCGATAAGTTCTCCGCCTGGGGAGTACGGCCGCAAGGTTAAAACTCAAAGGAATTGACGGGGGCCCGCACAAGCGGTGGAGCATGTGGTTTAATTCGATGCAACGCGAAGAACCTTACCTACCCTTGACATCCCTGGAATCCATTAGAGATAGTGGAGTGCCTTCGGGAACCAGGTGACAGGTGCTGCATGGCT
>OTU_584_135:Sponge3B:M00485:455:000000000-C2G9R:1:2113:6696:18083;size=135 Main genome;Bacteria;Actinobacteria;Actinobacteria (kingdom);Propionibacteriales;Propionibacteriaceae
CTCGTAGGCGGTCTGTCGCGTCGGATGTGAAAACCTGGAGCTCAACTCCTGGCCTGCATTCGATACGGGCAGACTAGAGTTCGGTAGGGGAGATTGGAATTCCTGGTGTAGCGGTGGAATGCGCAGATATCAGGAGGAACACCGATGGCGAAGGCAGATCTCTGGGCCGATACTGACGCTGAGGAGCGAAAGCGTGGGGAGCAAACAGGATTAGATACCCTGGTAGTCCACGCCGTAAACGGTGGGCGCTAGGTGTGGGGAACAGTTTACGTTTTCCGCGCCGCAGCTAACGCATTAAGCGCCCCGCCTGGGGAGTACGGCCGCAAGGCTAAAACTCAAAGGAATTGACGGGGGCCCGCACAAGCGGCGGAGCATGCGGCTTAATTCGATGCAACGCGAAGAACCTTACCTAGGCTTGACATGGAACGTTTACCGGTAGAGATATCGGGTCCTTCGGGGCGTTCACACAGGTGGTGCATGGCT
>OTU_95_199:Sponge4B:M00485:455:000000000-C2G9R:1:2110:8032:13849;size=199 Main genome;Bacteria;Proteobacteria;Alphaproteobacteria;Rhodospirillales;Thalassospiraceae;Unknown Thalassospiraceae order 2
CACGCAGGCGGTTTTGTCAGTCAGATGTGAAATCCCGGAGCTCAACTCCGGAACTGCATTTGATACTGCAAGACTAGAGTATAGGAGAGGACAGTGGAACTCCCAGTGTAGAGGTGAAATTCGTAGATATTGGGAAGAACACCAGTGGCGAAGGCGACTGTCTGGAATATTACTGACGCTCATGTGCGAAAGCGTGGGGAGCAAACAGGATTAGATACCCTGGTAGTCCACGCCGTAAACGATGTGTGCTAGTTGTTGGATTTTTTTCAGTGACTGAGCTAACGCGTTAAGCACACCGCCTGGGGAGTACGGTCGCAAGATTAAAACTCAAAGGAATTGACGGGGGCCCGCACAAGTGGTGGAGTATGTGGTTTAATTCGAAGCAACGCGAAGAACCTTACCAGCTCTTGAATCCCATGTTTGAATGACAGAGATGACATTCTTCAGTTCGGCTGGCATGGTGACAGGTGCTGCATGGCT
>OTU_1828_2:Sponge6B:M00485:455:000000000-C2G9R:1:2117:27101:14070;size=2 Main genome;Bacteria;Calditrichaeota;Calditrichia;Calditrichales;Calditrichaceae
CGCGTAGGCGGGCTAATCAGTCTGTGGTGAAAGTTTGCGGCTTAACCGTAAAATTGCCTTGGATACTGTTAGTCTTGAGTTCGGAAGAGGAGAGTGGAATTCCTGGTGTAGCGGTGAAATGCGTAGATATCAGGAAGAACACCGGTGGCGAAGGCGGCTCTCTGGTCCGAAACTGACGCTGAGGCGCGAAAGTGTGGGTAGCGAACAGGATTAGATACCCTGGTAGTCCACACAGTAAACGATGGATACTAGGTGTTGGATGGTAACGTTCAGCGCCGGAGCAAACGCATTAAGTATCCCGCCTGGGGAGTACGATCGCAAGATTGAAACTCAAAGGAATTGACGGGGGCCCGCACAAGCGGTGGAGCATGTGGTTTAATTCGATGCAACGCGAAGAACCTTACCTGGGCTTGAACTGATACTGCAATACCCTGAAAGGGGTAGTTTCTTCGGAACGGTATTAGAGGTGCTGCATGGCT
>OTU_866_11:Sponge5B:M00485:455:000000000-C2G9R:1:1106:10325:10597;size=11 Main genome;Bacteria;Proteobacteria;Gammaproteobacteria;Ga0077536
CGCGTAGGTGGTAAGGTCAGTCGGATGTGAAAGCCCCGGGCTTAACCTGGGAACTGCATTCGATACTGCCTTGCTAGAGTATGGTAGAGGGAAGTGGAATTCCGGGTGTAGCGGTGAAATGCGTAGATATCCGGAGGAACACCAGTGGCGAAGGCGACTTCCTGGACCAATACTGACGCTGAGGTGCGAAAGCGTGGGGAGCAAACAGGATTAGATACCCTGGTAGTCCACGCCCTAAACGATGTCAATTAGCCGTTGGGTCCATTTAAAGGGCTTAGTGGCGCAGCTAACGCGTTAAATTGACCGCCTGGGGAGTACGGCCGCAAGGCTAAAACTCAAAGGAATTGACGGGGGCCCGCACAAGCGGTGGAGCATGTGGTTTAATTCGATGCAACGCGAAGAACCTTACCAGGCCTTGACATCTAGCGAAGTTTCCAGAGATGGATTCGTGCCTTCGGGAACGCTAAGACAGGTGCTGCATGGCT
>OTU_282_41:Sponge4B:M00485:455:000000000-C2G9R:1:1102:8937:5146;size=41 Main genome;Bacteria;Proteobacteria;Gammaproteobacteria
TGCGTAGGTGGATAGATAAGTTTAGTGTGAAATCCCCGGGCTCAACCTGGGAATTGCACTGGATACTGTTTATCTAGAGTACAGTAGAGGGTAGTAGAATTTCCGGTGTAGCGGTGAAATGCGTAGATATCGGAAGGAATACCGGTGGCGAAGGCGGCTACCTGGACTGATACTGACACTGAGGCACGAAAGCGTGGGTAGCGAACAGGATTAGATACCCTGGTAGTCCACGCTGTAAACGATGAGTACTAGATGTTGGGGCTATTAAAAGTCTTAGTATCGAAGCAAACGCGTTAAGTACTCCGCCTGGGGAGTACGGCCGCAAGGTTAAAACTCAAAGGAATTGACGGGGGCCCGCACAAGCGGTGGAGCATGTGGTTTAATTCGATGCAACGCGAAGAACCTTACCTACCCTTGACATCCTGCGAATCCAGTAGAGATATTGGAGTGCCTTCGGGAACGCAGTGACAGGTGCTGCATGGCT
>OTU_171_70:Sponge2B:M00485:455:000000000-C2G9R:1:2112:2302:14837;size=70 Main genome;Bacteria;Proteobacteria;Deltaproteobacteria;Desulfobacterales;Desulfobulbaceae
CGCGTAGGCGGCTATGTAAGTCAGATGTGAAAGCCCGCGGCTCAACCGTGGAAGTGCATTTGAAACTGTATAGCTTGAGTACTGGAGGGGGTAGTGGAATTCCCGGTGTAGAGGTGAAATTCGTAGATATCGGGAGGAATACCGGTGGCGAAGGCGACTACCTGGCCAGATACTGACGCTGAGGTGCGAAAGCGTGGGGAGCAAACAGGATTAGATACCCTGGTAGTCCACGCCGTAAACGATGTCAACTAGGTGTTGGAGTGGTTAATCGCTTCATTGCCGGAGCTAACGCATTAAGTTGACCGCCTGGGGAGTACGGTCGCAAGATTAAAACTCAAAGGAATTGACGGGGGCCCGCACAAGCGGTGGAGTATGTGGTTTAATTCGACGCAACGCGCAGAACCTTACCTGGTCTTGACATCCCGAGAATCTGAGTGAAAGCTCAGAGTGCCTCTTTGAGGAGCTTGGTGACAGGTGCTGCATGGCT
>OTU_279_29:Sponge3B:M00485:455:000000000-C2G9R:1:1101:14257:14162;size=29 Main genome;Bacteria;Proteobacteria;Gammaproteobacteria;Coxiellales;Coxiellaceae;Coxiella
TGCGTAGGCGGATATTTAAGTCGAATGTGAAATCCCTGGGCTCAACCTGGGAACTGCATGCGATACTGGATATCTGGAGTATGGTAGAGGAAAGTGGAATTCCCGGTGTAGCGGTGAAATGCGTAGATATCGGGAGGAACATCAGTGGCGAAGGCGACTTTCTGGACCAATACTGACGCTGAGGCACGAAAGCGTGGGGAGCAAACAGGATTAGATACCCTGGTAGTCCACGCTGTAAACTATGAGAACTAGACGTTGGGGGGCTTGTCCCCTTAGTGTCGAAGCTAACGCGCTAAGTTCTCCGCCTGGGGAGTACGGCCGCAAGGTTAAAACTCAAAGGAATTGACGGGGGCCCGCACAAGCGGTGGAGCATGTGGTTTAATTCGATGCAACGCGAAAAACCTTACCTACCCTTGACATCCTCGGAATCTTTCAGAGATGAAAGAGTGCCTTCGGGAACCGAGAGACAGGTGATGCATGGCT
>OTU_431_43:Sponge4B:M00485:455:000000000-C2G9R:1:1101:3875:14309;size=43 Main genome;Bacteria;Dependentiae;Babeliae;Babeliales;Vermiphilaceae
TGTGTAGGCGGCGATCTAAGTCAACTGTAAAATACTCCGGCCTAACTGGAGACATGCGGTAGATACTGGATTGCTAGAGGATGGAAGAGAGAAGTGGAATTCTCGGAGTAGCGGTAAAATGCGTGGATCTCGAGAGGAACACCAATGGCGAAGGCAGCTTCTTGGTCCATTTCTGACGCTGAGACACGAAAGCGTGGGGAGCAAACAGGATTAGATACCCTGGTAGTCCACGCTGTAAACGATGATCACTAGACGTTAGTTCTGTTTTTACAGAGTTAGTGTCGTAGCTAACGCGATAAGTGATCCGCCTGGGGACTACGGTCGCAAGATTAAAACTCAAAGGAATTGACGGGGGTCCGCACAAGCGGTGGAACATGTGGTTTAATTCGACAATACGCGAGGAACCTTACCTAGACTTGACATGCTTCTGACACCCGTAGAAATACGGTCTTCCGGGTTTCGGCTCGGACAGTTGCACAGGTGCTGCATGGTT
>OTU_40_691:Sponge5B:M00485:455:000000000-C2G9R:1:1102:16523:5997;size=691 Main genome;Bacteria;Proteobacteria
CACGCAGGCGGTCTGTTAAGCTAGATGTGAAAGCCCCGCGCTCAACGTGGGAGGGTCATTTAGAACTGGCAGACTAGAGTCTTGGAGAGGGGAGTGGAATTCCAGGTGTAGCGGTGAAATGCGTAGAGATCTGGAGGAACATCAATGGCGAAGGCAACTCCCTGGCCAAAGACTGACGCTCATGTGCGAAAGTGTGGGTAGCGAACAGGATTAGATACCCTGGTAGTCCACACCGTAAACGCTGTCTACTAGCTGTTTGTGGATTTAATCCGTGAGTAGCGAAGCTAACGCGATAAGTAGACCGCCTGGGGAGTACGGCCGCAAGGTTAAAACTCAAATGAATTGACGGGGGCCCGCACAAGCGGTGGAGCATGTGGTTTAATTCGATGCAACGCGAAGAACCTTACCTACTCTTGACATACTAGAAACTTTTCAGAGATGAATTGGTGCCTTCGGGAATCTAGATACAGGTGCTGCATGGCT
>OTU_239_46:Sponge2B:M00485:455:000000000-C2G9R:1:2112:22690:5327;size=46 Main genome;Bacteria;Proteobacteria;Gammaproteobacteria;Coxiellales;Coxiellaceae;Coxiella
CGCGTAGGTGGATATTTAAGTCGAATGTGAAAGCCCCGAGCTTAACTTGGGAATTGCGTTCGATACTGGGTATCTAGAGTATAATAGAGGGAAGTGGAATTTCCGGTGTAGCGGTGAAATGCGTAGATATCGGAAAGAACACCAGTGGCGAAGGCGGCTTCCTGGATTAATACTGACACTGAGGTGCGAAAGCGTGGGGAGCAAACAGGATTAGAGACCCTGGTAGTCCACGCTGTCAACGATGAGAACTAGCTGTTGGGCCCACTACTCATTCTATCTATTATTAATAGTAGAATGGCGTGAGTGGTGGGCTTAGTAGCGTAGCTAACGCGTTAAGTTCTCCGCCTGGGGAGTACGGCCGCAAGGTTAAAACTCAAAGGAATTGACGGGGGCCCGCACAAGCGGTGGAGCATGTGGTTTAATTCGATGCAACGCGAAGAACCTTACCTACTCTTGACATCCTTGGAATCCTCTAGAGATAGAGGAGTGCCTTCGGGAGCCAAGTGACAGGTGCTGCATGGCT
>OTU_177_127:Sponge1B:M00485:455:000000000-C2G9R:1:2113:14975:7179;size=127 Main genome;Bacteria;Cyanobacteria;Oxyphotobacteria;Synechococcales;Cyanobiaceae;Synechococcus CC9902
TCCGCAGGCGGCCCAACAAGTCTGCTGTTAAAAAGTGGAGCTTAACTCCATCATGGCAGTGGAAACTGTTGGGCTAGAGTGTGGTAGGGGCAGAGGGAATTCCCGGTGTAGCGGTGAAATGCGTAGATATCGGGAAGAACACCAGTGGCGAAGGCGCTCTGCTGGGCCATCACTGACGCTCATGGACGAAAGCCAGGGGAGCGAAAGGGATTAGATACCCCTGTAGTCCTGGCCGTAAACGATGAACACTAGGTGTCGGGGGAATCGACCCCTCCGGTGTCGTAGCCAACGCGTTAAGTGTTCCGCCTGGGGAGTACGCACGCAAGTGTGAAACTCAAAGGAATTGACGGGGGCCCGCACAAGCGGTGGAGTATGTGGTTTAATTCGATGCAACGCGAAGAACCTTACCAGGGTTTGACATCCTGCGAATCTCTTGGAAACTTGAGAGTGCCTTCGGGAACGCAGTGACAGGTGGTGCATGGCT
>OTU_428_19:Sponge3B:M00485:455:000000000-C2G9R:1:1101:7823:14647;size=19 Main genome;Bacteria;Proteobacteria;Deltaproteobacteria;Desulfovibrionales
CTCGTAGGCGGCCCAAGAAGTCTGGTGTGAAAGCCCTCGGCTCAACCGGGGAAGTGCGCTGGAAACCATTGGGCTGGAGTACGGTAGGGGATCGTGGAATTCCTGGTGTAGCGGTGAAATGCGTAGATATCAGGAAGAACACCGGTGGCGAAGGCGACGATCTAGGCCGTAACTGACGCTTAGGAGCGAAAGCGTGGGGAGCAAACAGGATTAGATACCCTGGTAGTCCACGCTGTAAACGATGGGTACTAGGTGTTGGTCTGCCTTTGGCGGATCGGTGCCGAAGCTAACGCATTAAGTACCCCGCCTGGGAAGTACGGTCGCAAGGCTGAAACTCAAAGAAATTGACGGGGGCCCGCACAAGCGGTGGAGTATGTGGTTCAATTCGACGCAACGCGAAAAACCTTACCTGGACTTGACATCCCGAGAACCCTGTAGAAATACGGGGGTGCTCTTCGGAGAATTCGGTGACAGGTGCTGCATGGCT
>OTU_1728_2:Sponge6B:M00485:455:000000000-C2G9R:1:1119:18641:5236;size=2 Main genome;Bacteria;Verrucomicrobia;Verrucomicrobiae;Opitutales;Puniceicoccaceae;Verruc-01
TGCGCAGGCGGTTAATTGTGTCAGGTGTGAAATCCCGGAGCTTAACTCCGGAACTGCGCCTGAAACTGATTGACTAGAGGCTCGGAAGGGTAAGCGGAATTCCAGGTGTAGCGGTGAAATGCGTAGATATCTGGAGGAACACCAAAGGCGAAGGCAGCTTACTAGACGAGATCTGACGCTCAGGCACGAAAGCGTGGGGAGCAAAAAGGATTAGATACCCTTGTAGTCCACGCCGTAAACTTTGTACACTAGGTCTTGGGGGATTCGACCCCCTCAGGGCTCAAGCTAACGTGATAAGTGTACCGCCTGAGGACTACGACCGCAAGGTTAAAACTCAAAGGAATTGACGGGGGCCCGCACAAGCAGTGGAGCATGTGGCTTAATTCGATGCAACGCGAAGAACCTTACCTAGGCTTGACATGTATTGGACAGGGTGTGAAAACATCTCTCCCTTCGGGGCCGGTACACAGGTGCTGCATGGCT
>OTU_471_19:Sponge3B:M00485:455:000000000-C2G9R:1:2115:21538:9440;size=19 Main genome;Bacteria;Firmicutes;Clostridia;Clostridiales;Lachnospiraceae
TGCGTAGGCGGTAAGGTAAGTCAGATGTGAAAACCCAAGGCTCAACCATGGGATTGCATTTGAAACTATCGAACTAGAGTGCAGGAGAGGAAAGTGGAATTCCTAGTGTAGCGGTGAAATGCGTAGAGATTAGGAGGAACACCAGTGGCGAAGGCGGCTTTCTGGACTGTAACTGACGCTGAGGCACGAAAGCGTGGGGAGCGAACAGGATTAGATACCCTGGTAGTCCACGCTGTAAACGATGAATGCTAGGTGTCGGGGGTCGAACCTCGGTGCCGAAGTTAACACATTAAGCATTCCACCTGGGGAGTACGATCGCAAGATTGAAACTCAAAGGAATTGACGGGGACCCGCACAAGCGGTGGAGCATGTGGTTTAATTCGAAGCAACGCGAAGAACCTTACCAAATCTTGACATACCATTGACTGCAACGTAATAGTTGTTTTCCTTCGGGACAATGGATACAGGTGGTGCATGGTT
>OTU_400_49:Sponge3B:M00485:455:000000000-C2G9R:1:2113:13194:6578;size=49 Main genome;Bacteria;Proteobacteria;Gammaproteobacteria;Pseudomonadales;Moraxellaceae;Psychrobacter
AGCGTAGGTGGCTTGATAAGTCAGATGTGAAATCCCCGGGCTTAACCTGGGAACTGCATCTGATACTGTTAGGCTAGAATAGGTGAGAGGAAGGTAGAATTCCAGGTGTAGCGGTGAAATGCGTAGAGATCTGGAGGAATACCGATGGCGAAGGCAGCCTTCTGGCATCATATTGACACTGAGGTTCGAAAGCGTGGGTAGCAAACAGGATTAGATACCCTGGTAGTCCACGCCGTAAACGATGTCTACTAGTCGTTGGGTCCCTTGAGGACTTAGTGACGCAGCTAACGCAATAAGTAGACCGCCTGGGGAGTACGGCCGCAAGGTTAAAACTCAAATGAATTGACGGGGGCCCGCACAAGCGGTGGAGCATGTGGTTTAATTCGATGCAACGCGAAGAACCTTACCTGGTCTTGACATATCTAGAATCCTGCAGAGATGCGGGAGTGCCTTCGGGAATTAGAATACAGGTGCTGCATGGCT
>OTU_1544_2:Sponge5B:M00485:455:000000000-C2G9R:1:2105:11809:17699;size=2 Main genome;Bacteria;Proteobacteria;Alphaproteobacteria;Paracaedibacterales;Paracaedibacteraceae
AGCGTAGGCGGTTGAGTACGTTTGATGTGAAAGTCCTGGGCTTAACCTGGGGACTGCATTGAATACGGCTCGACTTGAGGTATAGAGGGGAAAATGGAATTGCGTGTGTAGAGGTGAAATTCGTAGATATACGCAAGAACACCAGTGGCGAAGGCGATTTTCTGGCTATAACCTGACGCTAAGGCTCGAAAGCGTGGGGAGCAAACAGGATTAGATACCCTGGTAGTCCACGCTGTAAACGATGAATACTAGATGTTGGTCATTAGATCAGTGTCGCAGCTAACGCATTAAGTATTCCGCCTGGGGAGTACGGTCGCAAGATTAAAACTCAAAGGAATTGACGGGGACCCGCACAAGCGGTGGAGTATGTGGTTTAATTCGAAGCAACGCGCAGAACCTTACCAGCTCTTGACATGGTACGTATAGGAATCAGAGATGATTTCTTTCACTTCGGGTGGCGTACACACAGGTGCTGCATGGCT
>OTU_815_7:Sponge2B:M00485:455:000000000-C2G9R:1:1102:10475:17587;size=7 Main genome;Bacteria;Verrucomicrobia;Verrucomicrobiae;Verrucomicrobiales;Rubritaleaceae;Roseibacillus
TGCGTAGGCGGCATGGTAAGTCAGATGTGAAATCTCCAGGCTCAACCTGGAAACTGCATCCGATACTGCCATGCTAGAGTAATGGAGGGGTGACTGGAATTCTCGGTGTAGCAGTGAAATGCGTAGATATCGAGAGGAACACTTGTGGCGAAGGCGAGTCACTGGACATTTACTGACGCTGAGGCACGAAGGCTAGGGTAGCGAAAGGGATTAGATACCCCTGTAGTCCTAGCAGTAAACGGTGCGCGCTTGGTGTGGGAGGATTCGACCCCTTCCGTGCCGGAGCTAACGCGTTAAGCGCGCCGCCTGGGAAGTACGGCCGCAAGGCTAAAACTCAAAGAAATTGACGGGGACCCGCACAAGCGGTGGAGTATGTGGCTTAATTCGATGCAACGCGAAGAACCTTACCCAGACTTGACATGCTCATCATACCCTCCCGAAAAGGAGGGGTCGGTTCGGCCGGATGATGCACAGGTGCTGCATGGCT
>OTU_126_159:Sponge5B:M00485:455:000000000-C2G9R:1:1102:8423:3072;size=159 Main genome;Bacteria;Proteobacteria;Gammaproteobacteria
TGCGTAGGCGGCACGGTCAGTCGGATGTGAAAGCCCAGGGCTTAACCCTGGAATTGCACTCGATACTGCCGAGCTAGAGTATGTTAGAGGAAAGTGGAATTCCCGGTGTAGCGGTGAAATGCGTAGATATCGGGAGGAACATCAGTGGCGAAGGCGACTTTCTGGATCAATACTGACGCTGAGGTACGAAAGCGTGGGGAGCAAACAGGATTAGATACCCTGGTAGTCCACGCCCTAAACGATGTCAACTAGCCGTTGGAGGAATTTAATCCTTTAGTGGCGCAGCTAACGCGTTAAGTTGACCGCCTGGGGAGTACGGCCGCAAGGCTAAAACTCAAATGAATTGACGGGGGCCCGCACAAGCGGTGGAGCATGTGGTTTAATTCGATGCAACGCGAAGAACCTTACCAGGCCTTGACATCCTGAGAGCTTTCTAGAGATAGATCGGTGCCTTCGGGAACTCAGTGACAGGTGCTGCATGGCT
>OTU_73_281:Sponge3B:M00485:455:000000000-C2G9R:1:1101:9876:4468;size=281 Main genome;Bacteria;Proteobacteria;Gammaproteobacteria;1013-28-CG33
TACGTAGGCGGTTGTGAAAGTTGGATGTGAAAGCCCTGGGCTTAACCGAGGAATTGCATTCAAAACTCCACAACTAGAGTATGGTAGAGGGTGGCGGAATTTCCGGTGTAGCGGTGAAATGCGTAGATATCGGAAGGAACACCAATGGCGAAGGCAGCTGCCTGGACCAATACTGACGCTGAGGTACGAAAGCGTGGGGAGCAAACAGGATTAGATACCCTGGTAGTCCACGCCGTAAACGATGTCTACTAGCTGTTGCCTGGCTATTTATAGCAGGGTTGTGGCGTAGCTAACGCGATAAGTAGACCGCCTGGGGAGTACGACCGCAAGGTTAAAACTCAAATGAATTGACGGGGACCCGCACAAGCGGTGGAGCATGTGGTTTAATTCGATGCAACGCGAAGAACCTTACCTACTCTTGACATCTATTGGAGATCTTGTAATTAGATTGTGCCTTCGGGAACAATAAGACAGGTGCTGCATGGCT
>OTU_931_4:Sponge2B:M00485:455:000000000-C2G9R:1:2117:27751:14349;size=4 Main genome;Bacteria;Chlamydiae;Chlamydiae (kingdom);Chlamydiales;cvE6
CGCGTAGGCGGTCTTGTAAGTTAGATGTGAAATTCCGGGGCTCAACCCCGGAGCTGCATTTAAAACTGCAAGACTAGAGTACAGTTAGGGTAAACGGAATTCCACGTGTAGCGGTGAAATGCGTAGATATGTGGAAGAACACCGGTGGTGAAGACGGTTTACTGGGCTGTAACTGACGCTGAGGCGCGAAAGCATGGGTAGCAAACAGGATTAGATACCCTGGTAGTCCATGCCGTAAACGATGCATACTAGGTGTAGGAGGGCTCAACCCCCTCTGTACCGGAGCTAACGCATTAAGTATGCCGCCTGGGGAGTACGCTCGCAAGGGTGAAACTCAAAAGAATTGACGGGGGCCCGCACAAGCAGTGGAGCATGTGGTTTAATTCGATGCAACGCGAAGAACCTTACCTGGGCTCGAAATGTAGAGGGCGACATCAGAGATGATGTTTCTCGTAAGAGCTTCTATATAGGTGCTGCATGGCT
>OTU_1171_3:Sponge5B:M00485:455:000000000-C2G9R:1:1111:10682:18832;size=3 Main genome;Bacteria;Bacteroidetes;Bacteroidia;Flavobacteriales;Flavobacteriaceae;Ulvibacter
TCCGTAGGCGGGCAGCTCAGTCAGTGGTGAAAGTTTGCAGCTCAACTGTAAAATTGCCATTGATACTGGTTGTCTTGAATCATTATGAAGTGGTTAGAATATGTAGTGTAGCGGTGAAATGCATAGATATTACATAGAATACCAATTGCGAAGGCAGATCACTAATAATGTATTGACGCTGATGGACGAAAGCGTGGGGAGCGAACAGGATTAGATACCCTGGTAGTCCACGCCGTAAACGATGGATACTAGCTGTTCGATCTTCGGATTGAGTGGCTAAGCGAAAGTGATAAGTATCCCACCTGGGGAGTACGTTCGCAAGAATGAAACTCAAAGGAATTGACGGGGGCCCGCACAAGCGGTGGAGCATGTGGTTTAATTCGATGATACGCGAGGAACCTTACCAGGGCTTAAATGTAGATTGACAGGGGTGGAAACACCTTTTCCTTCGGGCAATTTACAAGGTGCTGCATGGTT
>OTU_982_4:Sponge5B:M00485:455:000000000-C2G9R:1:1115:19862:8597;size=4 Main genome;Bacteria;Proteobacteria;Gammaproteobacteria;EC3
CGCGTAGGTGGTTAGTTAAGTTAGCTGTGAAAGCCCCGGGCTCAACCTGGGAAGGTCAGCTAAAACTGGTTAACTAGAGTATGGTAGAGGACAGTGGAATTTCCGGTGTAGCGGTGAAATGCGTAGATATCGGAAGGAACATCAGTGGCGAAGGCGACTGTCTGGACTAATACTGACACTGAGGCGCGAAAGCGTGGGTAGCGAACAGGATTAGATACCCTGGTAGTCCACGCCGTAAACGATGACAACTAGCCGTTTGGGAACATGATTTCTGAGTGGCGCAGCTAACGCGATAAGTTGTCCGCCTGGGGAGTACGGCCGCAAGGTTAAAACTCAAAGGAATTGACGGGGGCCCGCACAAGCGGTGGAGCATGTGGTTTAATTCGATGCAACGCGAAAAACCTTACCTACCCTTGACATCCTTGGAAGCAGAAAGAGATTTTTGTGTGCCTTCGGGAACCAAGAGACAGGTGCTGCATGGCT
>OTU_1209_3:Sponge5B:M00485:455:000000000-C2G9R:1:2106:23278:11422;size=3 Main genome;Bacteria;Patescibacteria;Microgenomatia;Candidatus Levybacteria
TGCGTAGGCGGTTTGATAAGTCTTAACTTAAATACTATGGCTTAACCATAGGAAAAGTTAGGATACTATCTGACTTGAGGATTGTTAGGGATGCTGGAACAGCTAGTGTAGCAGTGAAATGCGTTGATATTAGCTGGAACACCAAAGGCGAAGGCAAGCATCTGGAATTTTCCTGACGCTGAGGCACGAAAGCTAGGGTAGCGAAACAGATTAGATACCTGTGTAGTCCTAGCCGTAAACTATGTCCGCTAGCTCTTGGCATTTGCCAGGGGTGTAAGCTAACGCGTTAAGCGGACCGCCTGGGGAGTACGGCCGCAAGGCTAAAACTCAAAGGAATTGACGGGGACCCGCACAACCGGTGGAGCGTGTGGTTCAATTCGAGACAAAACGAAGAACCTCACCAAGGTTTGACATGTAGTCGTTTATTCTCTAAGAAACTAGAGGAAATCCGCAAGGATGATTACACAGGTGCTGCATGGCT
>OTU_941_4:Sponge3B:M00485:455:000000000-C2G9R:1:2104:19328:6983;size=4 Main genome;Bacteria;Proteobacteria;Alphaproteobacteria;Rhodobacterales;Rhodobacteraceae
CACGTAGGCGGATCAGTCAGTCAGGGGTGAAATCCCGGGGCTCAACCCCGGAACTGCCTTTGATACTGCTGGTCTAGAGGTCGAGAGAGGTGAGTGGAATTCCGAGTGTAGAGGTGAAATTCGTAGATATTCGGAGGAACACCAGTGGCGAAGGCGGCTCACTGGCTCGATACTGACGCTGAGGTGCGAAAGCGTGGGGAGCAAACAGGATTAGATACCCTGGTAGTCCACGCCGTAAACTATGAGAGCTAGTCGTCGGGCAGCATGCTGTTCGGTGACGCAGCTAACGCATTAAGCTCTCCGCCTGGGGAGTACGGCCGCAAGGTTAAAACTCAAAGGAATTGACGGGGGCCCGCACAAGCGGTGGAGCATGTGGTTTAATTCGAAGCAACGCGCAGAACCTTACCATCCCTTGACATCCCTGTCGCGGCTCGAGAGATCGAGCTTTCAGTTCGGCTGGACAGGAGACAGGTGCTGCATGGCT
>OTU_1829_2:Sponge6B:M00485:455:000000000-C2G9R:1:2117:9681:17529;size=2 Main genome;Bacteria;Bacteroidetes;Ignavibacteria;Ignavibacteriales;PHOS-HE36
CGCGCAGGCGGGATAGCAAGTCAGAGGTGAAATCCTACAGCTTAACTGTAGAACTGCCTTTGATACTGTTATTCTTGAGTTCGGGAGAGAGAGACGGAATTCCAGGTGTAGTGGTGAAATACGTAGATATCTGGAAGAACACCAGTTGCGAAGGCGGTCTCTTGGTCCGATACTGACGCTGAGGCGCGAAAGCGTGGGGAGCAAACAGGATTAGATACCCTGGTAGTCCACGCTGTAAACGATGAATACTAGGTGTTGGGTTTTAAACTCAGTGCCGCAGCTAACGCATTAAGTATTCCACCTGGGAAGTACGATCGCAAGGTTGAAACTCAAAGGAATTGACGGGGGCCCGCACAAGCAGTGGAGCATGTGGTTTAATTCGATGCAACGCGAAGAACCTTACCTAGGCTTGAAAGGCAAGTGACAGGGTATGAAAGTACCCCTCCAGCAATGGCACTTGTACAGGTGCTGCATGGCT
>OTU_744_6:Sponge3B:M00485:455:000000000-C2G9R:1:2112:10373:13833;size=6 Main genome;Bacteria;Chloroflexi;Anaerolineae;Ardenticatenales;Ardenticatenaceae
TCCGCAGGCGGCTTGAGAGGTCTGGCGTGAAAGCCCGAGGCTCAACTTCGGGAGGCCGTTAGAAACCGTCAAGCTAGAATCATGCAGAGGTCGGTGGAATTCCTGGTGTAGTGGTGGAATGCGTAGATATCAGGAGGAACCCCTAAAGCGAAGGCAGCCGGCTGGGTGATGATTGACGCTGAGGGACGAGAGCGTGGGGAGCGAACAGGATTAGATACCCTGGTAGTCCACGCCGTAAACGATGTGTGCTCGGTATGTGCCCGTAAAAAGGTGCGTGCCTCTAGCTAACGCGTTAAGCACACCGCCTGGGGAGTACGGCCGCAAGGCTAAAACTCAAAGGAATTGACGGGGGCCCGCACAAGCAGCGGAGCGTGTGGTTTAATTCGATGCAACGCGAAGAACCTTACCTGGGTTTGACATGCTAGTGGTAGGAATTGGAAACATGACCGACCTTCGGGAGCTAGCACAGGTGCTGCATGGCT
>OTU_1511_4:Sponge5B:M00485:455:000000000-C2G9R:1:1116:13640:18817;size=4 Main genome;Bacteria;Verrucomicrobia;Verrucomicrobiae;Verrucomicrobiales;Rubritaleaceae;Rubritalea
AGCGTAGGCTGCGCGGTAAGTCAGATGTGAAATCTGGAGGCTCAACCTCCAAACTGCATTCGATACTGCCGTGCTAGAGTAATGGAGAGGTAACTGGAATTCTCGGTGTAGCAGTGAAATGCGTAGATATCGAGAGGAAGACCAATGGCGAAAGCAGGTTACTGGACATTTACTGACGCTGAGGCTCGAAGGCTAGGGTAGCGAAAGGGATTAGATACCCCTGTAGTCCTAGCAGTAAACGATGTGCGCTTGGTGTGGGAGGGTTCGACCCCTTCTGTGCCGGAGCTAACGCGTTAAGCGCACCGCCTGGGGAGTACGGTCGCAAGACTAAAACTCAAAGAAATTGACGGGGACCCGCACAAGCGGTGGAGTATGTGGCTTAATTCGATGCAACGCGAAGAACCTTACCTAGGCTTGACATGTATCGCTAAGCTCCCGAAAAGGAGTGAGCCTTCGGGCACTTTACACAGGTGCTGCATGGCC
>OTU_1164_3:Sponge5B:M00485:455:000000000-C2G9R:1:1104:11871:6609;size=3 Main genome;Bacteria;Proteobacteria;Deltaproteobacteria;Desulfuromonadales;Sva1033
CATGTAGGCGGTCTGTCAAGTCTGATGTGAAAGCCCGGGGCTCAACCCCGGAAGTGCATTGGAAACTGGCAGACTTGAGTACGGGAGAGGAAAGTGGAATTTCGAGTGTAGGGGTGAAATCCGTAGATATTCGAAGGAACACCAGTGGCGAAGGCGGCTTTCTGGACCGATACTGACGCTGAGATGCGAAAGCGTGGGGAGCAAACAGGATTAGATACCCTGGTAGTCCACGCCGTAAACGATGGGTACTAGGTGTTGCGGGTATTGACCCCTGCAGTGCCAAAGCTAACGCATTAAGTACCCCGCCTGGGGAGTACGGCCGCAAGGCTAAAACTCAAAGGAATTGACGGGGGCCCGCACAAGCGGTGGAGCATGTGGTTTAATTCGACGCAACGCGAAGAACCTTACCTGGGCTTGACATCCCGATCGTACCCCTTGGAAACTTGGGGGTCAGCTTGGCTGGATCGGTGACAGGTGCTGCATGGCT
>OTU_636_12:Sponge4B:M00485:455:000000000-C2G9R:1:2112:19366:13324;size=12 Main genome;Bacteria;Proteobacteria;Deltaproteobacteria;Desulfobacterales;Desulfobacteraceae;Desulfosarcina
CACGTAGGCGGCCTGGTAAGTCAGATGTGAAAGCCCGGGGCTTAACCCCGGAAGTGCATTTGATACTGTCAGGCTTGAGTATGGGAGAGGGAAGTGGAATTCCTGGTGTAGAGGTGAAATTCGTAGATATCAGGAGGAACACCGGTGGCGAAGGCGACTTCCTGGACCAATACTGACGCTGAGGTGCGAAGGCGTGGGTAGCAAACAGGATTAGATACCCTGGTAGTCCACGCAGTAAACGTTGTTCACTAGGTGTAGCGGGTATTGACCCCTGCTGTGCCGCAGTTAACGCATTAAGTGAACCGCCTGGGGAGTACGGCCGCAAGGTTAAAACTCAAAGGAATTGACGGGGGCCCGCACAAGCGGTGGAGCATGTGGTTTAATTCGACGCAACGCGAAGAACCTTACCTGGATTTGACATCCCGGGAATCCTATCGAAAGACTGGAGTGCCCTTCGGGGAGCCCGGAGACAGGTGCTGCATGGCT
>OTU_1492_2:Sponge5B:M00485:455:000000000-C2G9R:1:1113:9120:13083;size=2 Main genome;Bacteria;Proteobacteria;Gammaproteobacteria
TACGTAGGCGGATAAACAAGTTAGAGGTGAAAGGCCTGGGCTCAACCTAGGATTTGCCTATAAGACTGATTATCTTGAGTGCAGTAGAGGGCAGAGGAATTTCCGGTGTAGCGGTGAAATGCGTAGATATCGGAAAGAACACCAGTAGTGAAGACGTCTGCCTGGACTGAAACTGACGCTGAGGTACGAAAGCGTGGGGAGCGAACAGGATTAGATACCCTGGTAGTCCACGCCGTAAACGATGAGTACTAGCTGTTGGGATGCGACGACATCTTGGTAGCGAAGCTAACGCACTAAGTACTCCGCCTGGGGAATACGGCCGCAAGGCTAAAACTCAAAGGAATTGACGGGGGCCCGCACAAGCGGTGGAGCATGTGGTTTAATTCGACGCAACGCGAAAAACCTTACCTACCCTTGACATCCTTGGAAGATTTAAGAGATTAGATTGTGCCCGAAAGGGAACCAAGAGACAGGTGCTGCATGGCT
>OTU_326_33:Sponge4B:M00485:455:000000000-C2G9R:1:1102:14299:7768;size=33 Main genome;Bacteria;Chlamydiae;Chlamydiae (kingdom);Chlamydiales
CGCGTAGGCGGATAGAAAAGTCAGATGTGAAATTCCGGGGCTCAACCTCGGAGCTGCATTTGAAACTCTTTATCTAGAGGATAGACGGAGAAAACGGAATTCCACATGTAGCGGTGAAATGCGTAGATATGTGGAGGAACACCGGTGGCGAAGGCGGTTTTCTAGTTTATACCTGACGCTGAGGCGCGAAAGCGAGGGGAGCAAACAGGATTAGATACCCTGGTAGTCCTCGCCGTAAACGATGTATACTTGATGTAATCGGACTCAACCCTGATTGTGTCGTAGCTAACGCGATAAGTATACCGCCTGAGGAGTACGCTCGCAAGAGTGAAACTCAAAAGAATTGACGGGGGCCCGCACAAGCAGTGGAGCATGTGGTTTAATTCGATGCAACGCGAAGAACCTTGCCCAGGTTTGACATCTAGAGGATCGCAACAGAGATGTTGTTTCCCGTAAGGGTCACTAGACAGGTGCTGCATGGCT
>OTU_1680_2:Sponge6B:M00485:455:000000000-C2G9R:1:1102:24756:17697;size=2 Main genome;Bacteria;Acidobacteria;Thermoanaerobaculia;Thermoanaerobaculales;Thermoanaerobaculaceae;Subgroup 10
CGTGTAGGCGGCATGGCAAGTCAAAGGTGAAAGCCCTCGGCTCAACCGAGGAACTGCCTTTGAAACTGCCAAGCTAGAGACTGGGAGGGGGTGGCGGAATTCCTGGTGTAGCGGTGAAATGCGTAGATATCAGGAGGAACACCGGTGGCGAAGGCGGCCACCTGGACCAGTTCTGACGCTGAGGCGCGAAAGCGTGGGGAGCAAACAGGATTAGATACCCTGGTAGTCCACGCTGTAAACGATGGGCACTCGGTGTCGCGGGTATCAACCCCTGCGATGCCTAAGCTAACGCGATAAGTGCCCCGCCTGGGGAGTACGGTCGCAAGGCTGAAACTCAAAGGAATTGACGGGGGCCCGCACAAGCGGTGGAGCATGTGGTTTAATTCGATGCAACGCGAAGAACCTTACCTGGGCTTGAACTGTGGGAGACCGCTCTGGAAACAGGGCTTTTCCTTCGGGAACTGCCACAGAGGTGCTGCATGGCT
>OTU_574_11:Sponge2B:M00485:455:000000000-C2G9R:1:2116:16934:5253;size=11 Main genome;Bacteria;Actinobacteria;Thermoleophilia;Solirubrobacterales;67-14
CGCGTAGGTGGATCAATTAGTCTGCTGTGAAAGTCAAAGGCTCAACCTTTGAAAGCCGGTGGATACTGTTGATCTAGAGTACGGAAGAGGCGAGTGGAATTCCTGGTGTAGCGGTGGAATGCGCAGATATCAGGAGGAACACCAATAGCGAAGGCAGCTCGCTGGGACGTTACTGACACTGAGGCGCGAAAGCGTGGGGAGCAAACAGGATTAGATACCCTGGTAGTCCACGCCGTAAACGATGGGTACTAGATGTGGGAGGTGTCGACTCCTCCCGTATCGCAGCTAACGCACTAAGTACCCCGCCTGGGGAGTACGGCCGCAAGGCTAAAACTCAAAGGAATTGACGGGGGCCCGCACAAGCAGCGGAGCATGTGGTTTAATTCGACGCAACGCGAAGAACCTTACCTGGGCTTGACATGTATGTGACCGCCATAGAGATATGGCTTCCCTTCGGGGCACATTCACAGGTGGTGCATGGCT
>OTU_1691_2:Sponge6B:M00485:455:000000000-C2G9R:1:1107:15391:18125;size=2 Main genome;Bacteria;Chlamydiae;Chlamydiae (kingdom);Chlamydiales;Simkaniaceae;Candidatus Rhabdochlamydia
CGCGTAGGCGGGAGTGAAAGTCAGATGTGAAATTCCAAAGCTCAACTTTGGGGCTGCATTTGAAACTCCACTTCTCAGAGGGATGGCGGAGAAAGCGGAATTCCACGTGTAGCGGTAAAATGCGTAGATATGTGGAAGAACACCGGTGGCGAAAGCGGCTTTCTAGCTTAACCCTGACGCTGAGGCGCGAAAGCAAGGGGAGCAAACAGGATTAGATACCCTGGTAGTCCTTGCCGTAAACGATGTGTACTTGATGTAGCTAGGCTCAACCCTGGCTGTGTCGGAGCTAACGCGTTAAGTACACCGCCTGAGGAGTACGCTCGCAAGGGTGAAACTCAAAAGAATTGACGGGGGCCCGCACAAGCAGTGGAGCATGTGGTTTAATTCGATGCAACGCGAAGAACCTTACCTGGGCTCGAAATGCAGGAGACGACATCAGAAATGATGTTTTCCGAAAGGACTGCTGTATAGGTGCTGCATGGCT
>OTU_1766_2:Sponge6B:M00485:455:000000000-C2G9R:1:2107:4803:15016;size=2 Main genome;Bacteria;Proteobacteria;Alphaproteobacteria
CGCGTAGGCGGTCCATTTAGTCAGGCGTGAAAGCCCCGGGCTCAACCCGGGAATAGCGTTTGATACTGGTGGGCTAGAGTCCGGGAGAGGAGAGTGGAATTCCCAGTGTAGAGGTGAAATTCGTAGATATTGGGAAGAACACCAGTGGCGAAGGCGGCTCTCTGGACCGGTACTGACGCTGAGGCGCGAAAGCGTGGGGAGCAAACAGGATTAGATACCCTGGTAGTCCACGCCGTAAACGATGAGTGCCAGACGTTGGGGAGCTTGCTCTTCAGTGTCGCAGTTAACGCATTAAGCACTCCGCCTGGGGAGTACGGCCGCAAGGTTAAAACTCAAAGGAATTGACGGGGGCCCGCACAAGCGGTGGAGCATGTGGTTTAATTCGATGCAACGCGAAGAACCTTACCAGCTCTTGACATGCTAGGTTTGGGGTTTGAGAGATCAGACCTTTCAGTTCGGCTGGACCTAGTACAGGTGCTGCATGGCT
>OTU_371_25:Sponge1B:M00485:455:000000000-C2G9R:1:2112:9389:8380;size=25 Main genome;Bacteria;Proteobacteria;Alphaproteobacteria;Rhizobiales;Rhizobiaceae;Allorhizobium-Neorhizobium-Pararhizobium-Rhizobium
CACGTAGGCGGATATTTAAGTCAGGGGTGAAATCCCAGAGCTCAACTCTGGAACTGCCTTTGATACTGGGTATCTTGAGTATGGAAGAGGTAAGTGGAATTGCGAGTGTAGAGGTGAAATTCGTAGATATTCGCAGGAACACCAGTGGCGAAGGCGGCTTACTGGTCCATTACTGACGCTGAGGTGCGAAAGCGTGGGGAGCAAACAGGATTAGATACCCTGGTAGTCCACGCCGTAAACGATGAATGTTAGCCGTCGGCAAGTTTACTTGTCGGTGGCGCAGCTAACGCATTAAACATTCCGCCTGGGGAGTACGGTCGCAAGATTAAAACTCAAAGGAATTGACGGGGGCCCGCACAAGCGGTGGAGCATGTGGTTTAATTCGAAGCAACGCGCAGAACCTTACCAGCCCTTGACATGTCCGGCTAACCAGAGAGATCTGGTGTTCCCTTCGGGGACCGGAACACAGGTGCTGCATGGCT
>OTU_1336_3:Sponge6B:M00485:455:000000000-C2G9R:1:2117:7991:6489;size=3 Main genome;Bacteria;Dependentiae;Babeliae;Babeliales;UBA12409
TGTGTAGGCGGTATGTTAAGTCAACTGTTAAATTCCTCAGCCTAACTGAGGACCAGCGGTTGAAACTGGCATGCTAGAGAGTGGAAGAGAGAAGCGGAATTCTCGGAGTAGCGGTAAAATGCGTAGATCTCGAGAGGAACACCGATGGCGAAGGCAGCTTCTTGGTCCATTTCTGACGCTGAGGCACGAAAGCGTGGGGAGCAAACAGGATTAGATACCCTGGTAGTCCACGCTGTAAACGATGATCACTAGACGTTGGTCTCGCTCTGCGAGATCAGTGTCGTAGCTAACGCGATAAGTGATCCGCCTGGGGAGTACGGTCGCAAGATTAAAACTCAAAGGAATTGACGGGGGTCCGCACAAGCGGTGGAACATGTGGTTTAATTCGATACTACGCGAGGAACCTTACCTGGACTTGACATGCACTTGACTGCCATAGAAATATGGTTTTCCAGACGAAAGTTTGGACGGGTGCACAGGTGCTGCATGGCT
>OTU_673_9:Sponge3B:M00485:455:000000000-C2G9R:1:1101:9427:8639;size=9 Main genome;Bacteria;Actinobacteria;Actinobacteria (kingdom);Propionibacteriales;Propionibacteriaceae
CTCGTAGGCGGTCTGTCGCGTCGGAAGTGAAAACCTGGAGCTCAACTCCAGGCCTGCTTTCGATACGGGCAGACTAGAGTTCGGTAGGGGAGACTGGAATTCCTGGTGTAGCGGTGGAATGCGCAGATATCAGGAGGAACACCAATGGCGAAGGCAGGTCTCTGGGCCGACACTGACGCTGAGGAGCGAAAGCGTGGGTAGCAAACAGGATTAGATACCCTGGTAGTCCACGCCGTAAACGGTGGGCGCTAGGTGTGGGGAACAATCTACGTTTTCCGCGCCGCAGCTAACGCATTAAGCGCCCCGCCTGGGGAGTACGGCCGCAAGGCTAAAACTCAAAGGAATTGACGGGGGCCCGCACAAGCGGCGGAGCATGCGGCTTAATTCGATGCAACGCGAAGAACCTTACCTAGGCTTGACATATGACCAGAGCATGCAGAGATGTATGTGCATTTAGTTGGGGTCATACAGGTGGTGCATGGCT
>OTU_167_115:Sponge2B:M00485:455:000000000-C2G9R:1:2112:10390:5620;size=115 Main genome;Bacteria;Firmicutes;Clostridia;Clostridiales;Peptostreptococcaceae
TGCGTAGGTGGTTTCTTAAGTCAGAGGTGAAAGGCTACGGCTCAACCGTAGTAAGCCTTTGAAACTGGGAAACTTGAGTGCAGGAGAGGAGAGTGGAATTCCTAGTGTAGCGGTGAAATGCGTAGATATTAGGAGGAACACCAGTTGCGAAGGCGGCTCTCTGGACTGTAACTGACACTGAGGCACGAAAGCGTGGGGAGCAAACAGGATTAGATACCCTGGTAGTCCACGCCGTAAACGATGAGTACTAGCTGTCGGAGGTTACCCCCTTCGGTGGCGCAGCTAACGCATTAAGTACTCCGCCTGGGAAGTACGCTCGCAAGAGTGAAACTCAAAGGAATTGACGGGGACCCGCACAAGTAGCGGAGCATGTGGTTTAATTCGAAGCAACGCGAAGAACCTTACCTAAGCTTGACATCCTTTTGACCGATGCCTAATCGCATCTTTCCCTTCGGGGACAGAAGTGACAGGTGGTGCATGGTT
>OTU_924_4:Sponge2B:M00485:455:000000000-C2G9R:1:2105:11863:4121;size=4 Main genome;Bacteria;Proteobacteria;Gammaproteobacteria;Nitrosococcales;Nitrosococcaceae;Cm1-21
CGCGTAGGCGGCTCAGTCAGTCGGGTGTGAAAGCCCCAGGCTTAACCTGGGAATTGCATCCGATACTGCTGGGCTAGAGTGTGGTAGAGGAAAGCGGAATTCCCGGTGTAGCGGTGAAATGCGTAGATATCGGGAGGAACATCAGTGGCGAAGGCGGCTTTCTGGACCAACACTGACGCTGAGGCGCGAAAGCGTGGGGAGCAAACAGGATTAGATACCCTGGTAGTCCACGCCCTAAACGATGAGAACTAGCCGTTGGGGGTATTAGAAACCCTTAGTGGCGAAGCTAACGCGATAAGTTCTCCGCCTGGGGAGTACGGCCGCAAGGTTAAAACTCAAAGGAATTGACGGGGGCCCGCACAAGCGGTGGAGCATGTGGTTTAATTCGATGCAACGCGAAGAACCTTACCTGCCCTTGACATCCTCGGAACTTGTCAGAGATGACTTGGTGCCTTCGGGAACCGAGAGACAGGTGCTGCATGGCT
>OTU_911_5:Sponge6B:M00485:455:000000000-C2G9R:1:2111:15746:12116;size=5 Main genome;Bacteria;Chlamydiae;Chlamydiae (kingdom);Chlamydiales;cvE6
CGCGTAGGCGGCATAGAAAGTCGGATGTGAAATACCGGGGCTCAACCCCGGTGCTGCATTTGAAACTCCTAAGCTAGAGTACAGTTAGGGAAAACAGAATTCCACGTGTAGCGGTGAAATGCGTAGATATGTGGAAGAATACCGGTGGTGAAGACGGTTTTCTGGGCTGTAACTGACGCTGAGGCGCGAAAGCATGGGGAGCAAACAGGATTAGATACCCTGGTAGTCCATGCCTTAAACGATGTATACTAGGAGTAGGAGGGCTCAACCCCCTCTGTTCCGGAGCTAACGCATTAAGTATACCGCCTGGGGAGTACGCTCGCAAGGGTGAAACTCAAAAGAATTGACGGGGGCCCGCACAAGCAGTGGAGCATGTGGTTTAATTCGATGCAACGCGAAGAACCTTACCTGGGCTCGAAATGTAGAGGACGACATCAGAGATGGTGTTTCCCGAAAGGGTCTCTATATAGGTGCTGCATGGCT
>OTU_755_6:Sponge4B:M00485:455:000000000-C2G9R:1:2109:8027:13127;size=6 Chloroplast;Bacteria (Chloroplast);Cyanobacteria (Chloroplast);Oxyphotobacteria (Chloroplast);Picochlorum (Chloroplast) (Oxyphotobacteria (Chloroplast));Picochlorum eukaryotum (Chloroplast) (Picochlorum (Chloroplast) (Oxyphotobacteria (Chloroplast)))
TCTGTAGGTGGTTTATCAAGTCTTCTGTCAAAGATCAGGGCTTAACCTTGGATAGGCAGGAGAAACTAATAGACTAGAGTTCGGTAGGGGCAGAGGGAATTCCCGGTGGAGCGGTGAAATGCGTAGATATCGGGAGGAACACCAAAGGCGAAAGCACTCTGCTGGGCCGCGACTGACACTGAGAGACGAAAGCGAGGGGAGCAAATGGGATTAGATACCCCAGTAGTCCTCGCCGTAAACGATGGATACTAGGTGTTGGATGATATTACATTCAGTACCGTAGCTAACGCGTGAAGTATCCCGCCTGGGGAGTATGCTCGCAAGAGTGAAACTCAAAGGAATTGACGGGGGCCCGCACAAGCGGTGGAGCATGTGGTTTAATTCGATGCAACGCGAAGAACCTTACCAGGGCTTGACATGCCACTTTTTTCTTGAAAAAGAAAGTTCCCGAGTGGACACAGGTGGTGCATGGCT
>OTU_55_456:Sponge1B:M00485:455:000000000-C2G9R:1:1101:15904:9804;size=456 Main genome;Bacteria;Proteobacteria;Gammaproteobacteria;Coxiellales;Coxiellaceae;Coxiella
CGCGTAGGTGGATATTTAAGTCGGATGTGAAAGCCCCAGGCTCAACCTGGGAACTGCATTCGAAACTGGGTGTCTAGAGTATAGTAGAGGGAAGTGGAATTTCCGGTGTAGTGGTGAAATGCGTAGATATCGGAAAGAACATCAGTGGCGAAGGCGACTTCCTGGACTAATACTGACACTGAGGTGCGAAAGCGTGGGGAGCAAACAGGATTAGAGACCCTGGTAGTCCACGCCGTCAACGATGAGAACTAGATGTTGGGAGGATAACCTCTTAGTATCGAAGCTAACGCGTTAAGTTCTCCGCCTGGGGAGTACGGTCGCAAGATTAAAACTCAAAGGAATTGACGGGGGCTCGCACAAGCGGTGGAGCATGTGGTTTAATTCGATGCAACGCGAAGAACCTTACCTACCCTTGACATTCTTGGAATCCTCCAGAGATGGAGGAGTGCCTTCGGGAACCAATGAACAGGTGCTGCATGGCT
>OTU_205_55:Sponge5B:M00485:455:000000000-C2G9R:1:1102:4254:11684;size=55 Main genome;Bacteria;Verrucomicrobia;Verrucomicrobiae;Verrucomicrobiales;Rubritaleaceae;Luteolibacter
AGCGTAGGCGGCGCGGTAAGTCGGATGTGAAATCCCGAGGCTCAACCTCGGAACTGCATCTGATACTGCCGTGCTAGAGTAATGGAGGGGTAGCTGGAATTCTCGGTGTAGCAGTGAAATGCGTAGATATCGAGAGGAACACTCGTGGCGAAAGCGAGCTACTGGACATTTACTGACGCTGAGGCTCGAAGGCTAGGGGAGCGAAAGGGATTAGATACCCCTGTAGTCCTAGCAGTAAACGGTGCACGCTTGGTGTGAGGGGATTCGACCCCCCTTGTGCCGGAGCTAACGCGTTAAGCGTGCCGCCTGGGAAGTACGGTCGCAAGACTAAAACTCAAAGAAATTGACGGGGACCCGCACAAGCGGTGGAGTATGTGGCTTAATTCGATGCAACGCGAAGAACCTTACCTAGGCTTGACATGCATCTCTAAGCACGTGAAAGCGTGTGACCCTTCGGGGGATTTGCACAGGTGCTGCATGGCC
>OTU_439_15:Sponge6B:M00485:455:000000000-C2G9R:1:1101:24050:3762;size=15 No hits
CGGAACGTATAATGGCGCACAGATTATTTCCGGAGGATATGCCCCATGAAGTTTGACCCCTTTGGATGGCAAGCCCGCCGCGAAACCGCAGAATTAACCCTCGCAGCCGAGCGAGAGCGCACGAGACGGGCGGAAGTCGGCGCGAAATCCCGTGCCATATCACGTATATTCGATCAAGCAAAAGCGCAAGTGTCCATCTCTGGCTTGCAAAACGAACTCTATAACAACCCGGAAAAATCGTCCGGGTCAATGTTCCGTACATCGAATATGTTTTCCTCCGACAATCGCCGCGCACAGCGTCTATCGCGTATGGCGATCTTCGAGTCACCCACCGCATCAGCACTCGTCGGAAGGCTTGCAGAAATC
>OTU_392_19:Sponge2B:M00485:455:000000000-C2G9R:1:1102:14591:18560;size=19 Main genome;Bacteria;Chlamydiae;Chlamydiae (kingdom);Chlamydiales
CGCGTAGGCGGGAGAGAAAGTCAAATGTGAAATTCCGATGCTCAACATCGGAACTGCATTTGAAACTTCTTTTCTTGAGGGTAGACGGAGAAAGCGGAATTCCACAAGTAGCGGTGAAATGCGTAGATATGTGGAAGAACACCTGTGGCGAAAGCGGCTTTCTAGTTTACACCTGACGCTGAGGCGCGAAAGCGAGGGGAGCAAACAGGATTAGATACCCTGGTAGTCCTCGCCGTAAACGATGTATACTTGATGTAGCCGGACTCAACCCCGGCTGTGTCGAAGCTAACGTGATAAGTATACCGCCTGGGGAGTACGCTCGCAAGAGTGAAACTCAAAAGAATTGACGGGGGCCCGCACAAGCAGTGGAGCATGTGGTTTAATTCGATGCTACGCGAAGAACCTTACCCAGACTTGACATGTAGTGGACAGCTCCAGAAATGGAGTCTCCCTTCGGGGCTGCTACACAGGTGCTGCATGGTT
>OTU_1255_3:Sponge6B:M00485:455:000000000-C2G9R:1:1101:5412:9846;size=3 Main genome;Bacteria;Proteobacteria;Gammaproteobacteria;Gammaproteobacteria Incertae Sedis;Gammaproteobacteria Incertae Sedis (class);Candidatus Berkiella
TGCGTAGGTGGTTTTTTAAGTCAGATGTGAAAACCCTGGGCTCAACCTAGGAATGGCATTTGAAACTGGAAGACTAGAGTTTGGAAGAGGAAAGTGGAATTTCAGGTGTAGCGGTGAAATGCGTAGATATCTGAAGGAACATCAGTGGCGAAGGCGACTTTCTGGTCCGACACTGACACTGAGGCACGAAAGCGTGGGGAGCAAACAGGATTAGATACCCTGGTAGTCCACGCTGTAAACGATGAGAACTAGATGTTAATTGGCTTCGGTCAGTTAGTATCGTAGCAAACGCGTTAAGTTCTCCGCCTGGGGAGTACGGCCGCAAGGTTAAAACTCAAAGGAATTGACGGGGGCCCGCACAAGCGGTGGAGCATGTGGTTTAATTCGACGCAACGCGAAGAACCTTACCTACCTTTGAATCCACGGAATCTTGCAGAGATGCGAGAGTGCCTTCGGGAACCGTGAGACAGGTGCTGCATGGCT
>OTU_1323_3:Sponge6B:M00485:455:000000000-C2G9R:1:2114:16914:3918;size=3 Main genome;Bacteria;Proteobacteria;Gammaproteobacteria;EV818SWSAP88
TGCGTAGGCGGATAATTAAGTCAGATGTGAAAGCCCTGGGCTCAACCTAGGAATTGCATCTGAAACTGGTTATCTAGAGTATGGTAGAGGATAGTGGAATTTCCGGTGTAGCGGTGAAATGCGTAGATATCGGAAGGAACATCAGTGGCGAAGGCGGCTATCTGGACCAATACTGACGCTGAGGTACGAAAGCGTGGGTAGCGAACAGGATTAGATACCCTGGTAGTCCACGCCGTAAACGATGAGGACTAGCTGTTGGATATATTAAAATATCAAGTAGCGAAGCTAACGCGATAAGTTCTCCGCCTGGGGAGTACGGCCGCAAGGCTAAAACTCAAAGGAATTGACGGGGGCCCGCACAAGCGGTGGAGCATGTGGTTTAATTCGATGCAACGCGAAAAACCTTACCTACCCTTGACATCCTTGGAATCTTGTAGAGATATAAGAGTGCTTCGGAACCAAGAGACAGGTGCTGCATGGCT
>OTU_85_186:Sponge3B:M00485:455:000000000-C2G9R:1:1101:11557:6403;size=186 Main genome;Bacteria;Bacteroidetes;Bacteroidia;Flavobacteriales;Flavobacteriaceae
TCCGTAGGCGGTCTAATAAGTCAGAGGTGAAATCCTGCAGCTCAACTGTAGCATTGCCTTTGATACTGTTAGACTTGAGTTATTGTGAAGTAGTTAGAATGTGTAGTGTAGCGGTGAAATGCATAGATATTACACAGAATACCGATTGCGAAGGCAGATTACTAACAATATACTGACGCTGAGGGACGAAAGCGTGGGTAGCGAACAGGATTAGATACCCTGGTAGTCCACGCCGTAAACGATGGATACTAGCTGTTCGATCAACATTGGTTGGTTGAGTGGCTAAGCGAAAGTGATAAGTATCCCACCTGGGGAGTACGCTCGCAAGAGTGAAACTCAAAGGAATTGACGGGGGCCCGCACAAGCGGTGGAGCATGTGGTTTAATTCGATGATACGCGAGGAACCTTACCAGGGCTTAAATGTACGTTGCATGATTTAGAGATAGATCTTTCTTCGGACTACGTACAAGGTGCTGCATGGTT
>OTU_1630_2:Sponge5B:M00485:455:000000000-C2G9R:1:2114:12136:13237;size=2 Main genome;Bacteria;Kiritimatiellaeota;Kiritimatiellae;WCHB1-41
TGCGTAGGCGGTTGTGTGTGTCGGATGTGAAATCTTACTGTTCATCGGTAAAACTGCATTCGAAACTACACAACTAGAGTATAGGAGAGGAGAGCGGAATTCTAGGTGTAGCGGTGAAATGCGTTGATATCTAGAGGAACACCGGTGGCGAAGGCGGCTCTCTGGACTATTACTGACGCTGAGGCACGAAAGCTAGGGGAGCAAACAGGATTAGATACCCTGGTAGTCCTAGCCGTAAACGGTGTGCACTTGGTGTAGGAGGTTTTATCCCCTTCTGTGCCGGAGCTAACGTGTTAAGTGCACCGCCTGGGGAGTACGGCCGCAAGGCTAAAACTCAAAGAAATTGACGGGGGCCCGCACAAGCGGTGGAGCATGTGGCTTAATTCGATGCAACGCGAAGAACCTTACCAAGGCTTGACATGCAATTGCACGCCCTGTGAAAGCAGGGTTCCTTCGAGGGTATTGCACAGGTGCTGCATGGCT
>OTU_1116_3:Sponge3B:M00485:455:000000000-C2G9R:1:2105:11272:5266;size=3 Main genome;Bacteria;Chloroflexi;Anaerolineae;Ardenticatenales
CGTGTAGGCGGTTTGTTAAGTTGGTTGTGAAAGCTCCTGGCTCAACTGGGAGAGGTCAATCAAGACTGGCAGACTTGAGGCAGGTAGAGGGACATGGAATTCCTGGTGTAGTGGTGGAATGCGTAGAGATCAGGAGGAACCTCAGAGGCGAAAGCGATGTCCTGGACCTGACCTGACGCTGAGATGCGAAAGCGTGGGTAGCGAACGGGATTAGATACCCCGGTAGTCCACGCTGTAAACGATGGATACTAGGTGTAGCGGGTATTGACCCCTGCTGTGCCGAAGCAAACGCGATAAGTATCCCGCCTGGGGAGTACGGCCGCAAGGCTAAAACTCAAAGGAATTGACGGGGGCCCGCACAAGCAGCGGAGCGTGTGGTTTAATTCGAAGATACGCGAAGAACCTTACCTGGGTTTGACATATACGTAGTACTGAGGTGAAAGCCAAGGGACCCTTCGGGGAGCGTAAACAGGTGTTGCATGGCT
>OTU_88_168:Sponge2B:M00485:455:000000000-C2G9R:1:1101:9067:3328;size=168 Main genome;Bacteria;Deinococcus-Thermus;Deinococci;Deinococcales;Trueperaceae;Truepera
CACGTAGGCGGTTTGTTAAGTCTGATGTCAAATCTTGGGGCTCAACCCCATTACGGCGTTAGATACTGGCAAACTAGACGGCTGGAGAGGAAAGTGGAATTGCCAGTGTAGCGGTGGAATGCGTAGATACTGGTAGGAACACCTATTGCGAAGGCAGCTTTCTGGACAGCGCGTGACGCTGAGGTGCGAAAGCGTGGGGAGCAAACCGGATTAGATACCCGGGTAGTCCACGCCCTAAACGATGTATACTTGATGTCGGCCCGTTGGGGTCGGTGTCGGAGCTAACGTGTTAAGTATACCGCCTGGGAAGTACGGCCGCAAGGTTGAAACTCAAAGGAATTGACGGGAACCCGCACAAGCGGTGGAGCATGTGGTTTAATTCGAAGCAACGCGAAGAACCTTACCAGACCTTGACATCCTTGGAAAACCCTAGATATAGGGCTTTCTTCTTCGGAAGACCAAGTGACAGGTGCTGCATGGCT
>OTU_651_14:Sponge5B:M00485:455:000000000-C2G9R:1:2113:13466:5180;size=14 Main genome;Bacteria;Proteobacteria;Alphaproteobacteria;Rhodobacterales;Rhodobacteraceae;Roseobacter clade NAC11-7 lineage
TACGTAGGCGGACTGATCAGTCAGAGGTGAAATCCCAGGGCTCAACCCTGGAACTGCCTTTGATACTGTCAGTCTTGAGTTCGAGAGAGGTGAGTGGAATTCCAAGTGTAGAGGTGAAATTCGTAGATATTTGGAGGAACACCAGTGGCGAAGGCGGCTCACTGGCTCGATACTGACGCTGAGGTACGAAAGTGTGGGGAGCAAACAGGATTAGATACCCTGGTAGTCCACACCGTAAACGATGAATGCCAGACGTCGGGTAGCATGCTGCTCGGTGTCACACCTAACGGATTAAGCATTCCGCCTGGGGAGTACGGTCGCAAGATTAAAACTCAAAGGAATTGACGGGGGCCCGCACAAGCGGTGGAGCATGTGGTTTAATTCGAAGCAACGCGCAGAACCTTACCAACCCTTGACATGGATATCGAGATTTCTGGAGACAGAATTCATCAGTTCGGCTGGATATCACACAGGTGCTGCATGGCT
>OTU_770_13:Sponge5B:M00485:455:000000000-C2G9R:1:1119:15432:17188;size=13 Main genome;Bacteria;Proteobacteria;Alphaproteobacteria;SAR11 clade
CTCGTAGGTGGTTAAAAAAGTTGATGGTGAAATCCCAAGGCTCAACCTTGGAACTGCCATCAAAACTTTTTAGCTAGAGTGTGATAGAGGTAAGTGGAATTTCTAGTGTAGAGGTGAAATTCGTAGATATTAGAAAGAACACCAAATGCGAAGGCAACTTACTGGGTCACTACTGACACTGAGGAGCGAAAGCATGGGTAGCGAAGAGGATTAGATACCCTCGTAGTCCATGCCGTAAACGATGTGTGCTAGACGTTGGAAATATATTTTTCAGTGTCGCAGCGAAAGCATTAAGCACACCGCCTGGGGAGTACGACCGCAAGGTTAAAACTCAAATGAATTGACGGGGACCCGCACAAGCAGTGGAGCATGTGGTTTAATTCGAAGATACGCGCAGAACCTTACCAACACTTGACATGTTCGTCGCGAGACTAAGAGATTAGTCTTTTCAGTTCGGCTGGACGAAACACAGGTGCTGCATGGCT
>OTU_248_51:Sponge1B:M00485:455:000000000-C2G9R:1:1101:3828:8991;size=51 Main genome;Bacteria;Proteobacteria;Alphaproteobacteria;Caulobacterales;Parvularculaceae
CGCGTAGGCGGCATTGTAAGTTGGGGGTGAAATCCCGGAGCTCAACTCCGGAACTGCCTCCAAAACTACAAAGCTAGAGGATGTGAGAGGATAGTGGAATTCCGAGTGTAGAGGTGAAATTCGTAGATATTCGGAAGAACACCAGTGGCGAAGGCGACTGTCTGGCACATTTCTGACGCTGAGGCGCGAAAGCGTGGGGAGCAAACAGGATTAGATACCCTGGTAGTCCACGCCGTAAACGATGAGGGCTAGTTGTCGGGCGGCATGCCGTTCGGTGACGCAGCTAACGCATTAAGCCCTCCGCCTGGGGAGTACGGTCGCAAGATTAAAACTCAAAGGAATTGACGGGGGCCCGCACAAGCGGTGGAGCATGTGGTTTAATTCGAAGCAACGCGAAGAACCTTACCAACCCTTGACATCGAGATCGCGCGGACCAGAGATGGACCGTTTCAGTTCGGCTGGATCTATGACAGGTGTTGCATGGTT
>OTU_1794_2:Sponge6B:M00485:455:000000000-C2G9R:1:2111:7164:12612;size=2 Main genome;Bacteria;Proteobacteria;Gammaproteobacteria;Diplorickettsiales;Diplorickettsiaceae
CGCGTAGGTGGTCATTTAAGTTTGATGTGAAATCCCTGGGCTTAACCTAGGAACTGCATTGAAAACTGGGTGACTTGAGTACTGTAGAGGGTAGTGGAATTTCCGGTGTAGCGGTGAAATGCGTAGAGATCGGAAGGAACACCAGTGGCGAAGGCGGCTACCTGGACAGATACTGACACTGAGGCGCGAGAGCGTGGGGAGCAAACAGGATTAGATACCCTGGTAGTCCACGCTGTAAACGATGAAAACTAGATGTTGTTAGGCATAGACCTATCAGTATCGAAGCTAACGCGATAAGTTTTCCGCCTGGGGAGTACGGTCGCAAGATTAAAACTCAAAGAAATTGACGGGGGCCCGCACAAGCGGTGGAGCATGTGGTTTAATTCGACGCAACGCGAAGAACCTTACCTACCCTTGACATCCTAAGAATTCTGCAGAGATGTGGAAGTGCCGAAAGGAACTTAGAGACAGGTGCTGCATGGCT
>OTU_1528_2:Sponge5B:M00485:455:000000000-C2G9R:1:2102:18978:20466;size=2 Main genome;Bacteria;Lentisphaerae;Lentisphaeria;Victivallales;PRD18C08
TTCGTAGGGGGTTTTCTAAGTTTGATGTGAAATCCCGGGGCTTAACCCCGGAACTGCATTGAAAACTGGAAGACTAGAGTATCGGAGAGGAGAGCGGAATTCCTGGAGTAGCGGTGGAATGCGTAGATATCAGGAAGAACACCGATAGCGAAGGCAGCTCTCTGGACGATTACTGACCCTGAGGGACGAAAGCGTGGGTAGCGAACAGGATTAGATACCCTGGTAGTCCACGCCGTAAACGTTGTGTACTTGGTCTGGGGGGATTCAACCCCCTCCGGATCGTAGCTAACGCGTTAAGTACACCGCCTGGGGACTACGGCCGCAAGGCTAAAACTCAAAGGAATTGACGGGGGCCCGCACAAGCGGTGGAGCATGTGGCTTAATTCGAGGCAACGCGAAGAACCTTACCCGGATTTGACATATATATGACATCCATGGAAACATGGCCTTCCTTCGGGACATTTATACAGGTGCTGCATGGCT
>OTU_1201_6:Sponge5B:M00485:455:000000000-C2G9R:1:2104:12123:14103;size=6 Main genome;Bacteria;Proteobacteria;Gammaproteobacteria
CGCGTAGGCGGTTAGATTAGTCTGATGTGAAAGACCTGGGCTTAACCTGGGATGTGCATTGGAAACGGTCTAGCTAGAGTTTGAGAGAGGGAAGTGGAATTTCCGGTGTAGCGGTGAAATGCGTAGAGATCGGAAAGAACACTCGTGGCGAAGGCGACTTTCTGGCTCAAAACTGACGCTGAGGCGCGAAAGCGTGGGGAGCAAACAGGATTAGATACCCTGGTAGTCCACGCTGTAAACGATGAGAACTGGAGGTATGTTGGCGCAAGCCGATGTGTCTCTAAGCTAACGCACTAAGTTCTCCGCCTGGGGAGTACGGCCGCAAGGTTAAAACTCAAAGGAATTGACGGGGGCCCGCACAAGCGGTGGAGCATGTGGTTTAATTCGATGCAACGCGAAGAACCTTACCTACCCTTGACATCCTGTGGAGCTGCCAGAGATGGTGGCGTGCCGAAAGGAGCACAGAGACAGGTGCTGCATGGCT
>OTU_1356_4:Sponge2B:M00485:455:000000000-C2G9R:1:2103:5445:5658;size=4 Main genome;Bacteria;Planctomycetes;Phycisphaerae;Phycisphaerales;Phycisphaeraceae;Urania-1B-19 marine sediment group
TACGTAGGCGGGCGTGCAGGCGTCTTGTGAAAGCCCTCGGCTCAACCGAGAAATTGCTCGACGAACCGCACGTCTTGAGGCAGGTAGGAGCTGTCGGAACGATAGGTGGAGTGGTGAAATGCGTTGATATCTATCGGAACGCCGAAGGAGAAATCAGGCAGCTGGGCCTGTCCTGACGCTGAGGTACGAAAGCGTGGGGAGCGAACGGGATTAGATACCCCGGTAGTCCACGCCGTAAACGATGTGCACTAGATCGAGGGGGTTTTGACGCCGCTCTCGGTCGAAGCGAAAGTGTTAAGTGCACCGCCTGGGGAGTACGGTCGCAAGGCTAAAACTCAAAGGAATTGACGGGGGCTCACACAAGCGGTGGAGCATGTGGCTTAATTCGAAGCAACGCGAAGAACCTTATCCTGGATTTGACATGCACGGATTAGCCTCTGGAAACAGAGGTAACGCGGCTTGCCGTGGAACGTGCACAGGTGCTGCATGGCT
>OTU_707_9:Sponge5B:M00485:455:000000000-C2G9R:1:2106:2650:11674;size=9 Main genome;Bacteria;Proteobacteria;Gammaproteobacteria;Coxiellales;Coxiellaceae;Coxiella
TACGTAGGCTGACATAAAAGTCAGATGTGAAATCCCTGGGCTCAACCTAGGAACTGCATTTGATACTATATGTCTAGAGTATGGTAGAGGGAAGTGGAATTTCCGGTGTAGCGGTGAAATGCATAGATATCGGAAGGAACATCAGTGGCGAAGGCGACTTCCTGGACCAATACTGACGCTGAGGTACGAAAGCATGGGTAGCAAACAGGATTAGATACCCTGGTAGTCCATGCCGTAAACGATGAGAACTAGGTGTTGGGTAGTTTACTACTTAGTGCCGCAGCTAACGCATTAAGTTCTCCGCCTGGGGAGTACGGCCGCAAGGCTAAAACTTAAAGGAATTGACGGGGGCCCGCACAAGCGGTGGAGCATGTGGTTTAATTCGATGCAACGCGAAAAACCTTACCTACCCTTGACATCCTTGGAATCTTTTAGAGATAGAAGAGTGCCTTCGGGAACCAAGTGACAGGTGCTGCATGGCT
>OTU_1345_2:Sponge1B:M00485:455:000000000-C2G9R:1:2113:8133:20197;size=2 Main genome;Bacteria;Chlamydiae;Chlamydiae (kingdom);Chlamydiales;cvE6
CGCGTAGGCGGCGAAGAAAGTCAGATGTGAAATTCCGGGGCTCAACCCCGGAGCTGCATTTGAAACTTCTTTGCTAGAGTTCAGTTAGGGAAAACGGAATTCCACGTGTAGCGGTGAAATGCGTAGATATGTGGAAGAACACCGGTGGTGAAGACGGTTTTCTGGGCTGACACTGACGCTGAGGCGCGAAAGCAAGGGGAGCAAACAGGATTAGATACCCTGGTAGTCCTTGCCTTAAACGATGCATACTAGGTGTAGGAGGGCTCAACCCCCTCTGTACCGGAGCTAACGCATTAAGTATGCCGCCTGGGGAGTACGCTCGCAAGGGTGAAACTCAAAAGAATTGACGGGGGCCCGCACAAGCAGTGGAGCATGTGGTTTAATTCGATGCAACGCGAAGAACCTTACCTGGGCTCGAAATGTAGAGGACGGTTACAGAGATGTAACTTCCCGCAAGGGTCTCTATATAGGTGCTGCATGGCT
>OTU_1605_2:Sponge5B:M00485:455:000000000-C2G9R:1:2112:15689:9243;size=2 Main genome;Bacteria;Proteobacteria;Gammaproteobacteria;Legionellales;Legionellaceae;Legionella
TGCGTAGGTGGTTAGATAAGTTATCTGTCAAAGCCCTGGGCTTAACCTGGGAAGGCCAGATAAAACTGTATAACTGGAGTATGGGAGAGGGTAGTGGAATTTCCGGTGTAGCGGTGAAATGCGTAGAGATCGGAAGGAACACCAGTGGCGAAGGCGGCTACCTGGCCTGATACTGACACTGAAGCACGAAAGCGTGGGGAGCAAACAGGATTAGATACCCTGGTAGTCCACGCTGTAAACGATGTCAACTAGCTGTTGGTCATATGAATGTGATTAGTGGCGAAGCTAACGCGATAAGTTGACCGCCTGGGGAGTACGATCGCAAGATTAAAACTCAAAGGAATTGACGGGGGCCCGCACAAGCGGTGGAGCATGTGGTTTAATTCGATGCAACGCGAAGAACCTTACCTACCCTTGACATACAGTGGAGCAGATAGAGATATTTGTGTGCCTTCGGGAACACTGATACAGGTGCTGCATGGCT
>OTU_696_9:Sponge4B:M00485:455:000000000-C2G9R:1:2114:15683:17077;size=9 Main genome;Bacteria;Epsilonbacteraeota;Campylobacteria;Campylobacterales;Thiovulaceae;Sulfurimonas
TGCGTAGGCGGTTTAGAAAGTCTGATGTGAAAGCCTATGGCTTAACCATAGAACTGCATTGGAAACTTCTAAACTAGAATACTGAAGGGGCAGATGGAATTAGTGGTGTAGGGGTAAAATCCGTAGATATCACTAGGAATACCGAAAGCGAAAGCGATCTGCTGGGAAGTTATTGACGCTGAGGCACGAAAGCGTGGGGAGCAAACGGGATTAGATACCCCGGTAGTCCACGCCCTAAACGATGAATGCTAGTCGTCGGAAAGCTTGTCTTTTCGGTGATGCAGTTAACACATTAAGCATTCCGCCTGGGGAGTACGGTCGCAAGATTAAAACTCAAAGGAATAGACGGGGACCCGCACAAGTGGTGGAGCATGTGGTTTAATTCGAAGATACGCGAAGAACCTTACCTAGCCTTGACATTGATAGAATCTGGTAGAGATACCGGAGTGCCTGCTTGCAGGAACTTGAAAACAGGTGCTGCACGGCT
>OTU_1214_3:Sponge5B:M00485:455:000000000-C2G9R:1:2109:21457:1253;size=3 Main genome;Bacteria;Bacteroidetes;Bacteroidia;Flavobacteriales;Flavobacteriaceae;Joostella
TCCGTAGGCGGGCTAATAAGTCAGGGGTGAAAGTTTGCAGCTCAACTGTAAAATTGCCTTTGATACTGTTAGTCTTGAATTAGTAGGAAGTGGTTAGAATAAGTAGTGTAGCGGTGAAATGCATAGATATTACTTAGAATACCGATTGCGAAGGCAGATCACTACTACTATATTGACGCTGATGGACGAAAGCGTGGGGAGCGAACAGGATTAGATACCCTGGTAGTCCACGCCGTAAACGATGGATACTAGCTGTTCGGTTTTCGGACTGAGTGGCTAAGCGAAAGTGATAAGTATCCCACCTGGGGAGTACGTTCGCAAGAATGAAACTCAAAGGAATTGACGGGGGCCCGCACAAGCGGTGGAGCATGTGGTTTAATTCGATGATACGCGAGGAACCTTACCAGGGCTTAAATGTAGTCTGACAGCTTTAGAGATAGAGTTTTCTTCGGACAGATTACAAGGTGCTGCATGGTT
>OTU_485_21:Sponge2B:M00485:455:000000000-C2G9R:1:2110:12769:10791;size=21 Main genome;Bacteria;Proteobacteria;Alphaproteobacteria;Tistrellales;Geminicoccaceae
CGCGTAGGCGGCTTTGGCAGTCGGATGTGAAAGCCCGGGGCTCAACTCCGGAGGTGCATCCGATACTCCAAGGCTGGAGGTCGGAAGAGGAGGGTGGAATACCCAGTGTAGAGGTGAAATTCGTAGATATTGGGTGGAACACCGGTGGCGAAAGCGGCTCTCTGGTCCGAACCTGACGCTGAGGCGCGAAAGCGTGGGGAGCAAACAGGATTAGATACCCTGGTAGTCCACGCCCTAAACGATGTGGGCTAGACGTCGGGGGGCTTGCCCTTCGGTGTCGGAGCTAACGTGTTAAGCCCACCGCCTGGGGAGTACGGCCGCAAGGTTAAAACTCAAAGGAATTGACGGGGGCCCGCACAAGCGGTGGAGCATGTGGTTTAATTCGACGCAACGCGCAGAACCTTACCAGCCCTTGACATGGTGGTTACGTCCCGGGGAGACCTGGGATTTCGGTTCGGCCGGACCATCACAGGTGCTGCATGGCT
>OTU_1294_3:Sponge6B:M00485:455:000000000-C2G9R:1:2109:19243:10788;size=3 Main genome;Bacteria;Proteobacteria;Gammaproteobacteria;Legionellales;Legionellaceae;Legionella;Legionella birminghamensis
TGCGTAGGTGGTTTGATAAGTTAAGTGTGAAATTCCCGGGCTTAACCTGGGGTGGTCATTTAAGACTGTCAGACTAGAGTATAGGAGAGGGTAGTGGAATTTCCGGTGTAGCGGTGAAATGCGTAGAGATCGGAAGGAACACCAGTGGCGAAGGCGGCTACCTGGCCAGATACTGACACTGAAGCACGAAAGCGTGGGGAGCAAACAGGATTAGATACCCTGGTAGTCCACGCTGTAAACGATGTCAACTAGCTGTTGGTCTTATGAATGAGATTAGTGGCGAAGCTAACGCGATAAGTTGACCGCCTGGGGAGTACGGTCGCAAGATTAAAACTCAAAGGAATTGACGGGGGCCCGCACAAGCGGTGGAGCATGTGGTTTAATTCGATGCAACGCGAAGAACCTTACCTACCCTTGACATACAGTGAATTTTGCAGAGATGTGGAAGTGCCTTCGGGAACACTGATACAGGTGCTGCATGGCT
>OTU_914_5:Sponge6B:M00485:455:000000000-C2G9R:1:2114:19393:11031;size=5 Main genome;Bacteria;Bacteroidetes;Bacteroidia;Chitinophagales;Saprospiraceae
TGCGTAGGCGGTTGCGTAAGTCAGAAGTGAAAGCTCACAGCTTAACTGTGGAATTGCTTTTGATACTGCGTGACTAGAATTAGGTTGAGGTTGGCGGAATGTGACATGTAGCGGTGAAATGCATAGATATGTCATAGAACACCAATTGCGAAGGCAGCTGACTGGACCTATATTGACGCTGAGGCACGAAAGCGTGGGGAGCGAACAGGATTAGATACCCTGGTAGTCCACGCCCTAAACGATGCTTACTCGATGTGTGAAATATTGCGCATCCAAGGGAAACCGTTAAGTAAGCCACCTGGGGAGTACGTTCGCAAGAATGAAACTCAAAGGAATTGACGGGGGTCCGCACAAGCGGTGGAGCATGTGGTTTAATTCGATGATACGCGAGGAACCTTACCTGGGCTCGAATGGATTTAGACAATTTCTGAAAGGAAATCTCTCTTCGGAGCTGAATTCAAGGTGCTGCATGGTT
>OTU_1573_2:Sponge5B:M00485:455:000000000-C2G9R:1:2109:17491:10430;size=2 Main genome;Bacteria;Proteobacteria;Gammaproteobacteria;Cellvibrionales;Halieaceae;Halioglobus
CGCGTAGGCGGTTGATTAAGTCGGATGTGAAAGCCCTGGGCTCAACCTGGGAACTGCATTCGATACTGGTCAACTAGAGTACGAGAGAGGGAGGTAGAATTTCACGTGTAGCGGTGAAATGCGTAGATATGTGGAGGAATACCGGTGGCGAAGGCGGCCTCCTGGCTCGATACTGACGCTGAGGTGCGAAAGCGTGGGGAGCAAACAGGATTAGATACCCTGGTAGTCCACGCCGTAAACGATGTCTACTAGCCGTTGGGGAACTTGATTCTTTAGTGGCGCAGCTAACGCACTAAGTAGACCGCCTGGGGAGTACGGCCGCAAGGTTAAAACTCAAATGAATTGACGGGGGCCCGCACAAGCGGTGGAGCATGTGGTTTAATTCGATGCAACGCGAAGAACCTTACCAGGTCTTGACATACAGCGAACTTTCCAGAGATGGATTGGTGCCTTCGGGAACGCTGATACAGGTGCTGCATGGCT
>OTU_323_38:Sponge2B:M00485:455:000000000-C2G9R:1:1101:27195:7933;size=38 Main genome;Bacteria;Chlamydiae;Chlamydiae (kingdom);Chlamydiales;Simkaniaceae;Candidatus Rhabdochlamydia
CGCGTAGGCGGGATTAAAAGTCAGATGTGAAATTCCGAAGCTCAACTTCGGAGCCGCATTTGAAACTGCAATTCTTGAGGGATGGCGGAGGAAACGGAATTCCACGTGTAGCGGTGAAATGCGTAGATATGTGGAAGAACACCTGTGGCGAAAGCGGTTTTCTAGCTTTTACCTGACGCTGAGGCGCGAGAGCAAGGGGAGCAAACAGGATTAGATACCCTGGTAGTCCTTGCCGTAAACGATGTATACTTGATGTAGTTAGGCTCAACCCTGGCTGTGTCGTAGCTAACGCGATAAGTATACCGCCTGAGGAGTACGCTCGCAAGGGTGAAACTCAAAAGAATTGACGGGGGCCCGCACAAGCAGTGGAGCATGTGGTTTAATTCGATGCAACGCGAAGAACCTTACCCAGGCTCGAAATGCAAAGGACAGCATCAGAGATGATGTGTTCCGAAAGGACCTTTGTATAGGTGCTGCATGGCT
>OTU_11_3452:Sponge5B:M00485:455:000000000-C2G9R:1:1102:21048:14163;size=3452 No hits
TGTATAGGCGGGACATGAGTTTTATGGGGTAATTGGAACTTTTATGTAGCGGTAGAATGCTTTTATATAAAATGGAACTCCAGAGGCGAAGGCGAATTACTAGTAAAACTAACGCTGTTACACGAAAGTGGGGGGAGCAAACTGGATTAGATACCCCGGTAGTCCTCACTGTAAACTATGAATATCAGATTGCGGAATAAAATAACGTGGTCGACGATAACTTAAGAGAATTCTGCCTGAAGAGTACGGTCGCAAGATTAAAATTCAAAAAATTTGGCGGTTCACTAAACCAATTAGAGGAGCGTGTAGTTTAATTCGATAATACGCGATTAACCTTACCAAAACTTGAGGTTGAAGAACTATATCCGGCATTGCATGGCC
>OTU_650_8:Sponge5B:M00485:455:000000000-C2G9R:1:2112:7750:18259;size=8 Main genome;Bacteria;Bacteroidetes;Bacteroidia;Cytophagales;Cyclobacteriaceae;Fabibacter
TGCGTAGGCGGATCTTTAAGTCAGTGGTGAAATCCTGCAGCTTAACTGTAGAACTGCCATTGATACTGGAGATCTTGAGTATACTAGAGGTAGGCGGAATTTATGGTGTAGCGGTGAAATGCATAGATACCATAAAGAACACCAATAGCGTAGGCAGCTTACTGGAGTATAACTGACGCTGAGGCACGAAAGCATGGGTAGCGAACAGGATTAGATACCCTGGTAGTCCATGCCGTAAACGATGATTACTCGATGTTGGCGATATACTGTCAGCGTCCAAGCGAAAGCGTTAAGTAATCCACCTGGGGAGTACGCTCGCAAGAGTGAAACTCAAAGGAATTGACGGGGGTCCGCACAAGCGGTGGAGCATGTGGTTTAATTCGATGATACGCGAGGAACCTTACCTGGGCTCGAATGGTACTGGAATTATACAGAAATGTATAAGTCTTCGGACTGGTATCAAGGTGCTGCATGGCT
>OTU_281_27:Sponge3B:M00485:455:000000000-C2G9R:1:2114:17111:4248;size=27 Main genome;Bacteria;Proteobacteria;Gammaproteobacteria;Gammaproteobacteria Incertae Sedis;Gammaproteobacteria Incertae Sedis (class);Candidatus Berkiella
TGCGTAGGTGGTTGCGTAAGTCAGATGTGAAAGCCCTGGGCTTAACCTAGGAACTGCATTTGAAACTGTGTAGCTAGAGAGTGGTAGAGGGAAGTGGAATTTCCGGTGTAGCGGTGAAATGCGTAGATATCGGAAGGAACACCAGTGGCGAAGGCGACTTCCTGGACCATCACTGACACTGAGGCACGAAAGCGTGGGGAGCAAACAGGATTAGATACCCTGGTAGTCCACGCTGTAAACTATGAGAACTAGATGTTAGGTGGCATGACCACTTAGTATCGTAGCAAACGCGATAAGTTCTCCGCCTGGGGAGTACGGCCGCAAGGTTAAAACTCAAAGGAATTGACGGGGGCCCGCACAAGCGGTGGAGCATGTGGTTTAATTCGATGCAACGCGAAGAACCTTACCTACCTTTGAATCCACGGAATCTAGCAGAGATGCTGGAGTGCCTTCGGGAACCGTGAGACAGGTGCTGCATGGCT
>OTU_1722_2:Sponge6B:M00485:455:000000000-C2G9R:1:1116:19935:21657;size=2 Main genome;Bacteria;Omnitrophicaeota
TGCGTAGGTGGCAGGCTAAGTCGAATGTGAAATACCTTGGCTCAACCAAGGAACTGCATTCGAAACTGACCTGCTTGAGCGACAGAGAGGAAAGTGGAATTCCCGGTGTAACAGTGAAATGTGTAGATATCGGGAGGAACACCAGTGGCGAAGGCGGCTTTCTGGCTGTCCGCTGACACTGATGCACGAGAGCAAGGGGAGCAAACAGGATTAGATACCCTGGTAGTCCTTGCCGTAAACGATGTACACTAGGTGTCGGGCCCTCTGGGTTCGGTGCCGCAGTTAACACATTAAGTGTACCACCTGGGGAGTACGGTCGCAAGACTGAAACTCAAAGGAATTGACGGGGACCCGCACAAGCGGTGGAGCATGTGGTTTAATACGACGCTACGCGTGGAACCTTACCAGGACTTGACATGTATTTGAAATCCTAGTGAAAGCTAGGGCCTGTCCTAAAGACACAGATACACAGGTGTTGCATGGCT
>OTU_1131_3:Sponge4B:M00485:455:000000000-C2G9R:1:1102:10329:9439;size=3 Main genome;Bacteria;Proteobacteria;Gammaproteobacteria;Coxiellales;Coxiellaceae;Coxiella
CTCGTAGGCGGGTGTTTAAGTCGATTGTGAAAGCCCCGGGCTTAACCTGGGAACTGCAGTCGATACTGGACACCTAGAGTATGGTAGAGGAAAGTGGAATTCCCGGTGTAGCGGTGAAATGCGTAGATATCGGGAGGAACACCAGTGGCGAAGGCGGCTTTCTGGACCAATACTGACGCTGAGGAGCGAAAGCGTGGGGAGCAAACAGGATTAGAGACCCTGGTAGTCCACGCCGTAAACGATGAGAACTAGGCGTTGGGAAGCTCAGCTTCTTAGTGCCGCAGCTAACGCGTTAAGTTCTCCGCCTGGGGAGTACGGCCGCAAGGCTAAAACTCAAAGGAATTGACGGGGGCCCGCACAAGCGGTGGAGCATGTGGTTTAATTCGATGCAACGCGAAGAACCTTACCTCCCCTTGACATCCCAGGAACCTTTCAGAGATGAGAGGGTGCCTTCGGGAACCTGGTGACAGGTGCTGCATGGCT
>OTU_121_232:Sponge5B:M00485:455:000000000-C2G9R:1:2114:7005:10379;size=232 Main genome;Bacteria;Proteobacteria;Gammaproteobacteria;Thiomicrospirales;Thioglobaceae
TGCGTAGGCGGTTTATTAAGTCAGATGTGAAAGCCCCGGGCTTAACCTGGGAACTGCATTTGAAACTGGTCAACTAGAGTATGGTAGAGGAAAGTGGAATTTCTGGTGTAGCGGTGAAATGCGTAGATATCAGAAGGAACATCAATGGCGAAGGCAGCTTTCTGGACCAATACTGACGCTGAGGTACGAAAGCGTGGGTAGCAAACAGGATTAGATACCCTGGTAGTCCACGCCGTAAACGATGATAACTAGCCGTTGGGGGGATTTACCCTTTAGTGGCGAAGCTAACGCGTTAAGTTATCCGCCTGGGGAGTACGGCCGCAAGGTTAAAACTCAAAGGAATTGACGGGGACCCGCACAAGCGGTGGAGCATGTGGTTTAATTCGATGCAACGCGAAGAACCTTACCTGGTCTTGACATCCTGCGAACTTTCTAGAAATAGATTGGTGCCTTCGGGAACGCAGTGACAGGTGCTGCATGGCT
>OTU_355_22:Sponge5B:M00485:455:000000000-C2G9R:1:1102:17182:7012;size=22 Mitochondria;Bacteria (Mitochondrion);Proteobacteria (Mitochondrion);Alphaproteobacteria (Mitochondrion);Rickettsiales (Mitochondrion)
TGAGTAGGCTGTAATCAAAGTTAATCATTAAATCTTAGTAGTAAGTACTAAATCAATTTTTAATAACAAGTTACTAGAGTAAAAGAGAGGATTGTAGAATTTCAAGTGGAGAAATAAAATTCGTAGATTTTTGAAGGAATATCGAAAGCGAAGGCAACAATCTGGCTTTATACTGACGCTGATTCACGAAAGCGTAGGTAGCAACCGGGATTAGAGACCCCGTTAGTCTACGCCGTAAACGATGAGTACTCATTTTTGGATAGAATATATTCAGAAATTTAGCTAACGCGTTAAGTACTCCGCCTGAGAAGTACAGTGGCAACACTGAAACTCAAAGGAATTGACGGGGATTTATACCATTCGTGGAACATGTCATTTAATTCGTAAATACACGCAAAACCTTACCAACTTTTGAATAATTTTGTATTCTAATGAAGAAATTTGTTATGTTAAAAATTACAGGTACTGCATGGCT
>OTU_1299_3:Sponge6B:M00485:455:000000000-C2G9R:1:2110:9225:19418;size=3 Main genome;Bacteria;Proteobacteria;Gammaproteobacteria;Legionellales;Legionellaceae;Legionella
TGCGTAGGTTGTTGTGTAAGTTACATGTAAAAGCCCCGGGCTTAACCTGGGAAGGCCATGTAATACTGCGTAACTAGAGTATGGGAGAGGGTAGTGGAATTTCCGGTGTAGCGGTGAAATGCGTAGAGATCGGAAGGAACACTAGTGGCGAAGGCGGCTACCTGGCCTAATACTGACACTGAGGCACGAAAGCATGGGGAGCAAACAGGATTAGATACCCTGGTAGTCCATGCTGTAAACGATGTCAACTAGCTGTTGGTCATATAAAGATGATTAGTGGCGCAGCTAACGCGATAAGTTGACCGCCTGGGGAGTACGGTCGCAAGACTAAAACTCAAAGGAATTGACGGGGGCCCGCACAAGCGGTGGAGCATGTGGTTTAATTCGATGCAACGCGAAGAACCTTACCTACCCTTGACATACAGTGAATTTTGCAGAGATGCGAGAGTGCCGAAAGGAACGCTGATACAGGTGCTGCATGGCT
>OTU_1322_3:Sponge6B:M00485:455:000000000-C2G9R:1:2114:10889:17932;size=3 Main genome;Bacteria;Proteobacteria;Gammaproteobacteria;Legionellales;Legionellaceae;Legionella
TGCGTAGGTGGTTTGATAAGTTATCTGTGAAATCCCTGGGCTTAACCTAGGAGGGTCAGATAAGACTATTAGACTAGAGTACAGTAGAGGGTAGTGGAATTTCCGGTGTAGCGGTGAAATGCGTAGAGATCGGAAGGAACACCAGTGGCGAAGGCGGCTACCTGGGCTGATACTGACACTGAGGCACGAAAGCGTGGGGAGCAAACAGGATTAGATACCCTGGTAGTCCACGCTGTAAACGATGTCAACTAGCTGTTGGTCATATGAATATGATGAGTGGCGCAGCAAACGCGATAAGTTGACCGCCTGGGGAGTACGGTCGCAAGATTAAAACTCAAAGGAATTGACGGGGGCCCGCACAAGCGGTGGAGCATGTGGTTTAATTCGATGCAACGCGAAGAACCTTACCTACCCTTGACATACAACGAGCTCTTTAGAGATAGAGAGGTGCCGAAAGGAACGTTGATACAGGTGCTGCATGGCT
>OTU_1427_2:Sponge4B:M00485:455:000000000-C2G9R:1:2112:5308:14108;size=2 Main genome;Bacteria;Acidobacteria;Thermoanaerobaculia;Thermoanaerobaculales;Thermoanaerobaculaceae;Subgroup 10
CGCGTAGGCGGCCTGGTAGGTCAAAGGTGAAATCCCTCAGCTCAACTGAGGAACTGCCTTTGAAACCGCCTGGCTTGAGGCTGGGAGGGGGTAGTGGAATTCCCGGTGTAGCGGTGAAATGCGTAGATATCGGGAGGAACACCGGTGGCGAAGGCGGCTACCTGGACCAGTTCTGACGCTGAGGCGCGAAAGTGTGGGGAGCAAACAGGATTAGATACCCTGGTAGTCCACACTGTAAACGATGGGCACTCGGTGCCGCGGGTGTTGACCCCTGCGGTGCCTTAGCTAACGCGTTAAGTGCCCCGCCTGGGGAGTACGGTCGCAAGGCTGAAACTCAAAGGAATTGACGGGGGCCCGCACAAGCGGTGGAGCATGTGGTTTAATTCGATGCAACGCGAAGAACCTTACCTAGGCTTGAACTGTGGGAGACCATCCTGGAAATAGGATTTTCTCTTCGGAGACCCCCATAGAGGTGCTGCATGGCT
>OTU_1657_4:Sponge5B:M00485:455:000000000-C2G9R:1:2117:19774:7429;size=4 Main genome;Bacteria;Chlamydiae;Chlamydiae (kingdom);Chlamydiales;cvE6
TGCGTAGGCGGCAAGATAAGTCGGATGTGAAATTCCGGGGCTCAACCCCGGAGCTGCATTTGAAACTATCTAGCTAGAGTATAGTTAGGGTAAACGGAATTCCACGTGTAGCGGTGAAATGCGTAGATATGTGGAAGAACACCAGTGGTGAAGACGGTTTACTGGGCTATAACTGACGCTGAGGCACGAAAGCATGGGGAGCAAACAGGATTAGATACCCTGGTAGTCCATGCCTTAAACGATGTATACTAGGAGTAAGAGGGCTCAACCCCCCTTGTTCCGGAGCTAACGCATTAAGTATACCGCCTGGGGAGTACGCTCGCAAGGGTGAAACTCAAAAGAATTGACGGGGGCCCGCACAAGCAGTGGAGCATGTGGTTTAATTCGATGCAACGCGAAGAACCTTACCTGGGCTAGAAGTGTAGAGGACGATGTCAGAGATGACATTTCCCGAAAGGGTCTTTACATAGGTGCTGCATGGCT
>OTU_779_10:Sponge5B:M00485:455:000000000-C2G9R:1:2110:13516:21269;size=10 Main genome;Bacteria;Proteobacteria;Alphaproteobacteria;SAR11 clade;Clade IV
AGCGTAGGCGGATTTGTAAGTTGGAGGTGAAATCCCAGGGCTTAACCCTGGAACTGCCTTCAAAACTACATTTCTTGAGTTTGGTAGAGGAGAGTGGAATTCCTAGTGTAGAGGTGAAATTCGTAGATATTAGGAGGAACACCAGTGGCGAAGGCGACTCTCTGGGCCAATACTGACGCTGAGGTTCGAAAGCGTGGGGAGCGAACGGGATTAGATACCCCGGTAGTCCACGCAGTAAACGATGAGTGCTAGATGTTGGGAACATTAGTTTTCAGTATCGCAGCTAACGCGTTAAGCACTCCGCCTGGGAAGTACGGCCGCAAGGCTAAAACTCAAATGAATTGACGGGGACCCGCACAAGCGGTGGATCATGTGGTTTAATTCGAAGCAACGCGAAGAACCTTACCGGCTCTTGACATACCAATCGCGGATCTAAGAGATTAGATCCTTCACTTCGGGTGGATTGGATACAGGTGCTGCATGGCT
>OTU_538_35:Sponge3B:M00485:455:000000000-C2G9R:1:1101:23002:7864;size=35 Main genome;Bacteria;Planctomycetes;Planctomycetacia;Pirellulales;Pirellulaceae;Blastopirellula
TGCGTAGGCGGGTTGGTAGGTCAGATGTGAAAGCCCACGGCTCAACCGTGGAATTGCGTTTGAAACCACTAGTCTTGAGGGGATCAGAGGAGAGCGGAACTGATGGTGGAGCGGTGAAATGCGTTGATATTATCAGGAACACCGGTGGCGAAAGCGGCTCTCTGGGATCCTTCTGACGCTGAGGCACGAAAGCTAGGGGAGCGAACGGGATTAGATACCCCGGTAGTCCTAGCTGTAAACGATCTGTACTAGTCCGTGGGGACTCCCACATCTTCTCGGACGTAGCGAAAGTGTTAAGTACAGCGCCTGGGGAGTATGGTCGCAAGGCTGAAACTCAAAGGAATTGACGGGGGCTCACACAAGCGGTGGAGGATGTGGCTTAATTCGAGGCTACGCGAAGAACCTTACCTAGACTTAACATGTTTGAGAATCTCTGTGAAAGCAGAGAGTGCCTTTCGGGGAACTCTTACGTAGGTGCTGCATGGCT
>OTU_871_5:Sponge5B:M00485:455:000000000-C2G9R:1:2105:11445:19390;size=5 Main genome;Bacteria;Patescibacteria;Parcubacteria;GWA2-38-13b
TCCGCAGGTGGTTTGGTAAGTTTGAAATTAAATCTATAGGCCCAACCTATATCATGTTTCGAAAACTGCCAGACTTGAGGAACAGAGAGGTAGATGGAATTCCCGGTGTAGTAGTGAAATGCGTTAATATCGGGAAGAACACCAATAGCGAAGGCAGTCTACTAGCTGTATCCTGACACTCAGGGACGAAAGCGTGGGGAGCGAATGGGATTAGATACCCCAGTAGTCCACGCTGTAAACGATGAATACTAGGCACTAGGAGATTCGACCCTTTTAGTGCCGAAGCTAACGCGTTAAGTATTCCGCCTGGGGAGTACGGTCGCAAGACTAAAACTCAAAGGAATTGACGGGGACCCGCACAAGCGGTGGAGCATGTGGTTTAATTCGACAATAAGCGAAGAACCTTACCGAGGCTTGACTTCATAGGAATCTTTAGGAAACTTTAGAGTGCCGCAAGGAACTTATGGATCAGGTGTTGCATGGCT
>OTU_1684_2:Sponge6B:M00485:455:000000000-C2G9R:1:1105:16930:7040;size=2 Main genome;Bacteria;Dependentiae;Babeliae;Babeliales
TGTGTAGACGGCTTATTAAGTTATTTGTTAAATTCTTCGGCCTAACCGAAGCTCAGCAGATAAAACTGATAGGATAGAGGATGGAAGAGAGAAGTGGAATTCTCGGAGTAGCGGTAAAATGCGTAGATCTCGAGAGGAACACCGATGGCGAAGGCAGCTTCTTGGTCCATTCCTGACGTTGAGACACGAAAGCGTGGGGAGCAAACAGGATTAGATACCCTGGTAGTCCACGCCGTAAACGATGATCACTAGACGTTAGTTTTGTTTTTACGAAATTAGTGTCGTAGTTAACGCGATAAGTGATCCGCCTGGGGAGTACGGTCGCAAGACTAAAACTCAAAGGAATTGACGGGGGCCCGCACAAGCGGTGGAACATGTGGTTCAATTCGATACTACGCGAGGAACCTTACCTAGACTTGACATGTTTTTGACAACTGTAGAAATACGGCTTTCTGGACTTCGGTTCAGACAATTGCACAGGTGCTGCATGGCT
>OTU_1303_3:Sponge6B:M00485:455:000000000-C2G9R:1:2111:8376:8752;size=3 Main genome;Bacteria;Kiritimatiellaeota;Kiritimatiellae;WCHB1-41
TGCGTAGGCGGCATTGTGTGTCGGATGTGAAATCTCACGGCTTAACCGTGGAACTGCATCCGAAACTACAAAGCTAGAGTATTGGAGAGGTAAGTGGAATTCTTGGTGTAGCGGTGAAATGCGTAGATATCAAGAGGAACACCGGTGGCGAAAGCGACTTACTGGACAAATACTGACGCTGAGGCACGAAAGCTAGGGGAGCAAAAAGGATTAGATACCCTTGTAGTCCTAGCCGTAAACGTTGTGTACTTGGTGTGCGGGGAATTATCCCCCTGCGTGCCGGAGCTAACGCGTTAAGTACACCGCCTGGGGAGTACGGTCGCAAGATTAAAACTCAAAGGAATTGACGGGGGCCCGCACAAGCGGTGGAGCATGTGGCTTAATTCGATGCAACGCGAAGAACCTTACCAGGGCTTGACATGCCCGTCGTATTCTACAGAAACGTAGAAGTCAGTTCGGCTGGACGGTGCACAGGTGCTGCATGGCT
>OTU_1770_2:Sponge6B:M00485:455:000000000-C2G9R:1:2108:14117:20292;size=2 Main genome;Bacteria;Proteobacteria;Gammaproteobacteria;Diplorickettsiales;Diplorickettsiaceae
CGCGTAGGCGGTTATTTAAGTTTGATGTGAAATCCCTGGGCTTAACCTAGGAACTGCATTGAAAACTGGGTAACTGGAGTACTGTAGAGGGTAGTGGAATTTCCGGTGTAGCGGTGAAATGCGTAGAGATCGGAAGGAACACCAGTGGCGAAGGCGGCTACCTGGACAGATACTGACGCTGAGGCGCGAGAGCGTGGGGAGCAAACAGGATTAGATACCCTGGTAGTCCACGCTGTAAACGATGAAAACTAGATGTTGGTCGGCTAAGACCGATCAGTATCGCAGCTAACGCGATAAGTTTTCCGCCTGGGGAGTACGGTCGCAAGATTAAAACTCAAAGAAATTGACGGGGGCCCGCACAAGCGGTGGAGCATGTGGTTTAATTCGATGCAACGCGAAGAACCTTACCTACCCTTGACATCCTACGAAGACTGCAGAGATGCGGTTGTGCCGAAAGGAACGTAGAGACAGGTGCTGCATGGCT
>OTU_626_8:Sponge3B:M00485:455:000000000-C2G9R:1:2111:23392:15630;size=8 Main genome;Bacteria;Spirochaetes;Leptospirae;Leptospirales;Leptospiraceae
TATGTAGGCGGAATAGTAAGTTGGATGTGAAATCTCAGGGCTCAACCCTGAGCGTGCATTCAAAACTACTTTTCTAGAGTTACGGAGGGGCAAGTGGAATTCTCGGTGTAGCGGTGAAATGCGTAGATATCGAGAGGAACACCAATGGCGAAAGCAACTTGCTGGACGATAACTGACGCTGATGTACGAAAGCGTGGGTATCAAACAGGATTAGATACCCTGGTAGTCCACGCCTTAAACGTTGTCGACCAAACTTCGGGAGTTCAACTTTCTCGGAGTTCAACCTAACGGAATAAGTCGACCGCCTGGGAACTATACTCGCAAGAGTGAAACTCAAAGGAATTGACGGGGGCCCGCACAAGTGGTGGAGCATGTGGTTTAATTCGATGATACGCGAAAAACCTTACCTGGACTTGACATATAGACGATTGGTGTAGAGATATATCTTCCGCAAGGCGGCTATACAGGTGCTGCATGGTT
>OTU_72_470:Sponge3B:M00485:455:000000000-C2G9R:1:2115:4864:16714;size=470 Main genome;Bacteria;Bacteroidetes;Bacteroidia;Flavobacteriales;Flavobacteriaceae;Aurantivirga
TCCGCAGGCGGTCAATTAAGTCAGAGGTGAAATCCCATAGCTTAACTATGGAACTGCCTTTGATACTGGTTGACTTGAGTTATACGGAAGTAGATAGAATAAGTAGTGTAGCGGTGAAATGCATAGATATTACTTAGAATACCGATTGCGAAGGCAGTCTACTACGTATATACTGACGCTCATGGACGAAAGCGTGGGGAGCGAACAGGATTAGATACCCTGGTAGTCCACGCCGTAAACGATGGACACTAGTTGTTGGAATTATTCAGTGACTAAGCGAAAGTGATAAGTGTCCCACCTGGGGAGTACGATCGCAAGATTGAAACTCAAAGGAATTGACGGGGGCCCGCACAAGCGGTGGAGCATGTGGTTTAATTCGATGATACGCGAGGAACCTTACCAGGGCTTAAATGTAAGATGCATTAGTTAGAGATAGCTATTTCTTCGGACTTCTTACAAGGTGCTGCATGGTT
>OTU_1366_2:Sponge2B:M00485:455:000000000-C2G9R:1:2114:11636:5234;size=2 Main genome;Bacteria;Bacteroidetes;Bacteroidia;Flavobacteriales;Flavobacteriaceae;Gilvibacter
TCCGTAGGCGGATGATTAAGTCAGAGGTGAAAGTCTGTAGCTCAACTATAGAATTGCCTTTGATACTGGTTGTCTTGAATTACTGTGAAGTGGTTAGAATAAGTAGTGTAGCGGTGAAATGCATAGATATTACTTAGAATACCAATTGCGAAGGCAGATCACTAACAGTATATTGACGCTGATGGACGAAAGCGTGGGGAGCGAACAGGATTAGATACCCTGGTAGTCCACGCCGTAAACGATGGATACTAGCTGTTCGGACTTCGGTCTGAGTGGCTAAGCGAAAGTGATAAGTATCCCACCTGGGGAGTACGTTCGCAAGAATGAAACTCAAAGGAATTGACGGGGGCCCGCACAAGCGGTGGAGCATGTGGTTTAATTCGATGATACGCGAGGAACCTTACCAGGGCTTAAATGTAGTGGGACAGGTCTAGAAATAGACCCTTCTTCGGACTCATTACAAGGTGCTGCATGGTT
>OTU_1153_3:Sponge5B:M00485:455:000000000-C2G9R:1:1101:7751:11649;size=3 Main genome;Bacteria;Bacteroidetes;Bacteroidia;Flavobacteriales;Flavobacteriaceae;Muriicola
TCCGCAGGCGGGCAATTAAGTCAGGGGTGAAATGGTGCGGCTCAACCGTAGCACTGCCCTTGATACTGGTTGTCTTGAGTCATAGTGAAGTGGCCGGAATATGTAGTGTAGCGGTGAAATGCATAGATATTACATAGAACACCGATTGCGAAGGCAGGTCACTAACTATGTACTGACGCTGATGGACGAAAGCGTGGGGAGCGAACGGGATTAGATACCCCGGTAGTCCACGCCGTAAACGATGGATACTAGCTGTCGGGACTTCGGTCTCGGCGGCCAAGCGAAAGTGATAAGTATCCCACCTGGGGAGTACGTTCGCAAGAATGAAACTCAAAGGAATTGACGGGGGCCCGCACAAGCGGTGGAGCATGTGGTTTAATTCGATGATACGCGAGGAACCTTACCAGGGCTTAAATGCAGAATGACAGGACCAGAGACGGTTTTTTCTTCGGACATTTTGCAAGGTGCTGCATGGTT
>OTU_1614_2:Sponge5B:M00485:455:000000000-C2G9R:1:2112:8121:5993;size=2 Chloroplast;Bacteria (Chloroplast);Cyanobacteria (Chloroplast);Oxyphotobacteria (Chloroplast)
TCTGTAGGTGGTTTTGAAAGTCTACTGTTAAATCCCAGAGCTCAACTTTGGTCCGGCAGTAGAGAACTTCAGAGCTAGAGTATGGTAGGGGTAGAGGGAATTCCTTGTGGAGCGGTGAAATGCACAGAGATAAGGAAGAACACCAGTGGCGAAGGCGCTCTACTGGGCCATGACTGACACTGAGAGACGATAGCTGGGGGAGCGAATAGGATTAGATACCCTAGTAGTCCCAGCCGTAAACGATGGACACTAAGTGCTGTTTGAAGCAGTGCTGTAGCTAACGCGTTAAGTGTCCCGCCTGGGAAGTATGCTCGCAAGAGTGAAACTCAAAGGAATTGACGGGGGCCCGCACAAGCGGTGGATTATGTGGTTTAATTCGATGCAACGCGAAGAACCTTACCAGGGATTGACATACTGAGAACTTTCAAGAGATTGATTGGTGCCTGAAAAGGAACTCAGCTACAGGTGGTGCATGGCT
>OTU_1235_9:Sponge5B:M00485:455:000000000-C2G9R:1:2113:7183:9031;size=9 Main genome;Bacteria;Lentisphaerae;Lentisphaeria;Victivallales;BD2-3
TCCGCAGGGGGTCCGCCAAGTCTGATGTGAAATCCCGTGGCTCAACCACGGAACTGCATTGGAAACTAGCAGACTAGAGTATTGGAGAGGTAAGTGGAATTTCTGGTGGAGCGGTGGAATGCGTAGATATCAGAAAGAACACCGAGAGCGAAGGCAGCTTACTGGACAATTACTGACCCTCAGGGACGAAAGCATGGGTAGCAAACAGGATTAGATACCCTGGTAGTCCATGCCGTAAACGTTGTATACTAGATGTGGGAGGATTAAGCCCCTTCCGTGTCCAAGCTAACGCGATAAGTATACCGCCTGGGGACTACGGCCGCAAGGCTAAAACTCAAAGGAATTGACGGGGACCCGCACAAGCGGTGGAGCATGTGGCTTAATTCGAGGCAACGCGAAGAACCTTACCTGGGTTTGACATATTTCTGACCGCCCTAGAGATAGGGCTTTCCTTCGGGACAGAATTACAGGTGCTGCATGGCT
>OTU_818_11:Sponge2B:M00485:455:000000000-C2G9R:1:2104:9178:3905;size=11 Main genome;Bacteria;Planctomycetes;Planctomycetacia;Planctomycetales;Rubinisphaeraceae
TACGTAGGCGGTTTATCAAGTCAGGTGTGAAATGCCTGAGCTCAACTGAGGCACTGCGCTTGAAACTGATAAACTAGAGTATTCCAGGGGTGTGCGGAACTGCCAGTGGAGCGGTGAAATGCGTTGATATTGGCAGGAACACCGGAGGCGAAGGCGGCACACTGGGGGATAACTGACGCTGAGGTACGAAAGCCAGGGTAGCGAACGGGATTAGATACCCCGGTAGTCCTGGCTGTAAACGATGAGCACTGGGCGAGAGGAAGTTCGCTTCTTTTTGCCGTAGCGAAAGCATTAAGTGCTCCGCCTGGGGAGTATGGTCGCAAGGCTGAAACTCAAAGGAATTGACGGGGGCTCACACAAGCGGTGGATGATGTGGCTTAATTCGAGGCAACGCGAAGAACCTTATCCTGGACTTGACATGCTTGGATGGCTCGCCCGAAAGGGATGAGTCTGCCTTCGGGTGAAACTTGCACAGGTGCTGCATGGCT
>OTU_20_2740:Sponge1B:M00485:455:000000000-C2G9R:1:1101:23421:5341;size=2740 Main genome;Bacteria;Proteobacteria;Gammaproteobacteria
TGCGTAGGTGGTTTGTTAAGTCAGATGTGAAAGCCCCGGGCTCAACCTGGGAACTGCATTTGAAACTGGCAAACTAGAGTATAGGAGAGGAAAGTGGAATTTCAGGTGTAGCGGTGAAATGCGTAGATATCTGAAGGAACATCAATGGCGAAGGCAGCTTTCTGGACTAATACTGACACTGAGGTACGAAAGCGTGGGTAGCAAACAGGATTAGATACCCTGGTAGTCCACGCCGTAAACGATGACAACTAGCCGTTGGGAGGGTTTACCTCTTAGTGGCGAAGCTAACGCGTTAAGTTGTCCGCCTGGGGAGTACGGCCGCAAGGTTAAAACTCAAAGGAATTGACGGGGACCCGCACAAGCGGTGGAGCATGTGGTTTAATTCGATGCAACGCGAAGAACCTTACCTGGTCTTGACATACACGGAACTTTCCAGAGATGGATTGGTGCCTTCGGGAACCGTGATACAGGTGCTGCATGGCT
>OTU_683_7:Sponge4B:M00485:455:000000000-C2G9R:1:1102:17506:12484;size=7 Main genome;Bacteria;Proteobacteria;Gammaproteobacteria
TGCGTAGGCGGATGCGTAAGTCAGTTGTGAAAGGCCCGGGCTCAACCTGGGAACTGCAATTGAAACTGCGTATCTAGAGTAGAGTAGAGGGGAGCGGAATTTCCGGTGTAGCGGTGAAATGCGTAGATATCGGAAGGAACACCAGTGGCGAAGGCGGCTCTCTGGGCTCAAACTGACGCTGAGGCACGAAAGCGTGGGTAGCGAACAGGATTAGATACCCTGGTAGTCCACGCTGTAAACGATGAGTACTAGCTGTTGGTGGGCATGACCTATCGGTAGCGTAGCAAACGCACTAAGTACTCCGCCTGGGGACTACGGCCGCAAGGCTAAAACTCAAAGGAATTGACGGGGGCCCGCACAAGCGGTGGAGCATGTGGTTTAATTCGATGCAACGCGAAGAACCTTACCTACCCTTGACATCCGCAGAAGGCTTTAGAGATAGAGCTGTGCCTTCGGGAACTGCGTGACAGGTGCTGCATGGCT
>OTU_1494_2:Sponge5B:M00485:455:000000000-C2G9R:1:1114:12990:16406;size=2 Main genome;Bacteria;Proteobacteria;Gammaproteobacteria;Diplorickettsiales;Diplorickettsiaceae
TGTGTAGGTGGATATTTAAGTGAGATGTGAAATCCCCGGGCTTAACCTGGGAACTGCATCTTATACTGGGTATCTGGAGTATGGTAGAGGGTAGTGGAATTTCCGGTGTAGCGGTGAAATGCGTAGATATCGGAAGGAACATCAGTGGCGAAGGCGGCTACCTGGACTAATACTGACACTGAGGCACGAAAGCGTGGGGAGCAAACAGGATTAGATACCCTGGTAGTCCACGCTGTAAACGATGACAACTAGATGATGGTAGGCTTGACCTATTAGTATCGAAGCTAACGCGATAAGTTGTCCGCCTGGGGAGTACGGTCGCAAGATTAAAACTCAAAGGAATTGACGGGGGCCCGCACAAGCGGTGGAGCATGTGGTTTAATTCGATGCAACGCGAAGAACCTTACCTACCCTTGACATCCCACGAATCCTGTAGAGATACGGGAGTGCCGAAAGGAACGTGGAGACAGGTGCTGCATGGCT
>OTU_1368_2:Sponge3B:M00485:455:000000000-C2G9R:1:1101:8939:10296;size=2 No hits
TGTGTAAGTGATCGAGGTGTAGGAGGGAGCAAACGGAATTTTTATGTAGCGGTAGAATGCTTTCATATAAATAAGAACACCATAGGCGAAGGCGGTTTGTTACTAACTACAGACGCGGAAACACGAAAGTGAGGGGAGCAAATAGGATTAGATACCCTAGTAGTCCTTACTGTAAATTACGAGTAAGAGATCCCCCCAGTCAAgggggggggTCGCAGATAACTCGAGATACTTCTGCCTGAAGAGTACGATCGCAAGATTAAAATTCAAAAAAATTGGCGGTTCACTAATCCAATTAGAGGAGCGTGTGGTTTAATTCGATAATCCGCGATTAACCTTACCAAAACTAGAAACCAAACAGGTATTGCATGGCC
>OTU_900_5:Sponge6B:M00485:455:000000000-C2G9R:1:2103:8575:8099;size=5 Main genome;Bacteria;Dependentiae;Babeliae;Babeliales;UBA12409
TGCGTAGGCGGCTTATTAAGTCAACTGTTAAATTTCTCAGCTTAACTGAGAGTGTGCGGTAGAAACTGGTAAGCTTGAGGATGGAAGAGAGAAGTAGAATTCTCGGAGTAGCGGTAAAATGCGTAGATCTCGAGAGGAACACCGATGGCGAAGGCAGCTTCTTGGTCCATTTCTGACGCTGAGGCACGAAAGCGTGGGGAGCAAACAGGATTAGATACCCTGGTAGTCCACGCTGTAAACGATGATCACTAGACGTTAGTCACGCTTGCGTGATTAGTGTCGCAGCTAACGCGTTAAGTGATCCGCCTGGGGAGTACGGTCGCAAGATTAAAACTCAAAGGAATTGACGGGGGTCCGCACAAGCGGTGGAACATGTGGTTTAATTCGACACTACGCGAGGAACCTTACCTAGGCTTGACATGCACATGACAGCTCTAGAAACAGAGTCTTCCAAGCGAAAGTTTGGACGTGTGCACAGGTGCTGCATGGCT
>OTU_952_6:Sponge3B:M00485:455:000000000-C2G9R:1:2117:10738:7627;size=6 Main genome;Bacteria;Proteobacteria;Gammaproteobacteria
CGCGTAGGCGGTTTGTTAAGTCAGTTGTGAAATCCCAGGGCTCAACCTTGGAACTGCAATTGATACTGGCCGACTCGAGTCGAAGAGAGGGAAGCGGAATTTCCGGTGTAGCGGTGAAATGCGTAGATATCGGAAGGAACACCCGTGGCGAAGGCGGCTTCCTGGCTTCAGACTGACGCTGAGGCGCGAAAGCGTGGGTAGCGAACAGGATTAGATACCCTGGTAGTCCACGCCGTAAACGATGAGTACTAGCTGTTGGTTGAATACGTTCAATCAGTAGCGGAGCTAACGCAATAAGTACTCCGCCTGGGGATTACGGCCGCAAGGCTAAAACTCAAAGAAATTGACGGGGGCCCGCACAAGCGGTGGAGCATGTGGTTTAATTCGATGCAACGCGAAAAACCTTACCTACCCTTGACATCCTGGAAATCCTGTAGAGATACGGGAGTACCTTCGGGGATCCAGAGACAGGTGCTGCATGGCT
>OTU_1721_2:Sponge6B:M00485:455:000000000-C2G9R:1:1116:10201:12865;size=2 Main genome;Bacteria;Proteobacteria;Alphaproteobacteria;Micavibrionales
TACGTAGGCGGTTTTGCAAGTTAGGCGTGAAAGCCCAGGGCTCAACCTTGGAATTGCGTTTAAAACTGCAGAACTAGAATCTCGGAGAGGATAGCGGAATTTCCAGTGTAGAGGTGAAATTCGTAGATATTGGAAGGAACACCAGTTGCGTAGGCGGCTATCTGGACGAGTATTGACGCTGAGGTACGAAAGCGTGGGGAGCAAACAGGATTAGATACCCTGGTAGTCCACGCCGTAAACGATGTATGTTATCTGTCGGGATTTAATCTCGGTGGCGAAGCTAACGCGATAAACATACCGCCTGGGGAGTACGGCCGCAAGGTTAAAACTCAAAGGAATTGACGGGGACCCGCACAAGCGGTGGAGCATGTGGTTTAATTCGAAGCAACGCGCAGAACCTTACCAGCCCTTGACATCTTGGTCGGGAGGAGTAGAGATACACCTCTTCATTTAGTTGGACCAATGACAGGTGCTGCATGGCT
>OTU_1310_3:Sponge6B:M00485:455:000000000-C2G9R:1:2112:9207:15119;size=3 Main genome;Bacteria;Lentisphaerae;Lentisphaeria;Victivallales;PRD18C08
TTCGTAGGGGGTATCCTAAGTTTGATGTGAAATCCCGAGGCTTAACCTCGGAACTGCATTGAAAACTGGGAAACTAGAGTATCGGAGAGGAAAGCGGAATTCCTGGAGTAGCGGTGGAATGCGTAGATATCAGGAAGAACATCGATAGCGAAGGCAGCTTTCTGGACGATAACTGACCCTGAGGGACGAAAGCGTGGGTAGCGAACAGGATTAGATACCCTGGTAGTCCACGCCGTAAACGTTGTGTACTTGGTCTGGGGGGATTCAACCCCTTCCGGATCGTAGCTAACGTGTTAAGTACACCGCCTGGGGACTACGGCCGCAAGGCTAAAACTCAAAGGAATTGACGGGGGCCCGCACAAGCGGTGGAGCATGTGGCTTAATTCGAGGCAACGCGAAGAACCTTACCCGGGTTTGACATATAGATGCCGTTCGATGAAAGTCGAATTTCCTTCGGGACATTTATACAGGTGCTGCATGGCT
>OTU_96_141:Sponge5B:M00485:455:000000000-C2G9R:1:1102:23112:6462;size=141 Main genome;Bacteria;Bacteroidetes;Bacteroidia;Flavobacteriales;NS9 marine group
TCCGTAGGCGGGAAAATAAGTCAGTGGTGAAAGCCTACAGCTCAACTGTAGAACTGCCATTGATACTGTTTTTCTTGAATTTATATGAAGTGGGCGGAATGCGTCATGTAGCGGTGAAATGCACAGATATGACGCAGAACACCAATTGCGAAGGCAGCTCACTAATGTAATATTGACGCTGAGGGACGAAAGCATGGGGAGCGAACAGGATTAGATACCCTGGTAGTCCATGCCGTAAACGATGATTACTCGGTATTAGTTTGACTAGTGCCTAAGCGAAAGTGATAAGTAATCCACCTGGGGAGTACGCTCGCAAGAGTGAAACTCAAAGGAATTGACGGGGGCCCGCACAAGCGGTGGAGCATGTGGTTTAATTCGATGATACGCGAGGAACCTTACCTGGGCTTAAATGTGACCGGACAAGCTGTGAAAACAGCCTTTCTTCGGACTGGTCTCAAGGTGCTGCATGGTT
>OTU_196_102:Sponge1B:M00485:455:000000000-C2G9R:1:2112:12068:7214;size=102 Main genome;Bacteria;Chlamydiae;Chlamydiae (kingdom);Chlamydiales;Simkaniaceae
CGCGTAGGCGGAATTGTAAGTCAGATGTGAAATATCGAGGCTCAACCTCGATGCTGCATTTGAAACTACAAATCTTGAGGATAGACGGAGAAAACGGAATTCCACGTGTAGCGGTGAAATGCGTGGATATGTGGAAGAACACCTGTGGCGAAAGCGGTTTTCTAGTTTATTCCTGACGCTGAGGCGCGAGAGCAAGGGGAGCAAACAGGATTAGATACCCTGGTAGTCCTTGCCGTAAACGATGTATACTTGATGTAGTTGGACTCAACCCCGACTGTGTCGTAGCTAACGCGATAAGTATACCGCCTGAGGAGTACGCTCGCAAGGGTGAAACTCAAAAGAATTGACGGGGGCCCGCACAAGCAGTGGAGCATGGGGTTTAATTCGATGCAACGCGCAGAACCTTACCCAGGCTCGAAGTGTAGTGGACAACTCCTGAAAGGGAGCTTCTCGTAAGAGTCGCTATATAGGTGCTGCATGGCT
>OTU_22_1549:Sponge1B:M00485:455:000000000-C2G9R:1:1101:6489:2745;size=1549 Chloroplast;Bacteria (Chloroplast);Cyanobacteria (Chloroplast);Oxyphotobacteria (Chloroplast)
TTTGTAGGTGGTTTAGTAAGTCTATTGTTAAAGCTTGAAGCTCAACTTCAAAAATGTAATAGAAACTACTAGACTTGAGGATAGTAGGGGTAAAGGGAATTTCCAGTGGAGCGGTGAAATGCGTAGAGATTGGGAGGACCACCGATGGCGAAGGCACTTTACTGGGCTATCACTGACACTAAGAGACGAAAGCTAGGGTAGCGAATGGGATTAGATACCCCAGTAGTCCTAGCTGTAAACGATGGATACTAGATGTTGTGTGTATCGATCCATGCAGTATCGTAGCTAACGCGTTAAGTATCCCGCCTGGGAACTATGCTCGCAAGAGTGAAACTCAAAGGAATTGACGGGGACCCGCACAAGCGGTGGAGCATGTGGTTTAATTCGATGCAACGCGAAGAACCTTACCAGGGTTTGACATTATGTAAATCTATTCGAAAGAATGGAGTGCCTTCGGGAATACATAAACAGGTGGTGCATGGCT
>OTU_972_4:Sponge5B:M00485:455:000000000-C2G9R:1:1102:15626:21744;size=4 Mitochondria;Bacteria (Mitochondrion);Proteobacteria (Mitochondrion);Alphaproteobacteria (Mitochondrion);Rickettsiales (Mitochondrion)
TACGTAGGCGGTTTGATGTGTTAGATGTGAAATCCCAGAGCTCAACTTTGGAATTGCATTTAAAACTGTCAGACTTGAGTATAATATGAGATGGCGGAATTTCTAGTGTAGGGGTGAAATCCGTAGATATTAGAAGGAACATCAGTGGTGAAGACGGCTATCTAGGTTATTACTGACGCTAAGGTACGAAGGTGTGGGGAGCAAACAGGATTAGATACCCTGGTAGTCCACACAGTAAACGATGAGTGCTAGGTGTCTGGATTTATTCTGGGTGCCAAAGCTAACGCGTTAAGCACTCCGCCTGGGGAATACGGTCGCAAGACTAAAACTCAAAGGAATTGACGGGGACCCGCACAAGCGGTGGATTATGTGGTTTAATTCGATGCTACACGAAAAACCTTACCAGCTCTTGACATCCCGATTTCGAGACACAGAGATGAGTCTTTTCAGTTCGGCTGGATCGGAGACAGGTGTTGCATGGCT
>OTU_1101_3:Sponge2B:M00485:455:000000000-C2G9R:1:2113:13693:19526;size=3 Main genome;Bacteria;Verrucomicrobia;Verrucomicrobiae;Verrucomicrobiales;Rubritaleaceae;Roseibacillus
TGCGTAGGCGGCGCGGAAAGTCAGATGTGAAATCTCTGGGCTCAACCCGGAAACTGCATCCGATACTTCCGCGCTAGAGTAATGGAGGGGTAGCTGGAATTCTCGGTGTAGCAGTGAAATGCGTAGATATCGAGAGGAACACTCGTGGCGAAGGCGAGCTACTGGACATTTACTGACGCTCAGGCACGAAGGCCAGGGTAGCGAAAGGGATTAGATACCCCTGTAGTCCTGGCAGTAAACGGTGTGCGCTTGGTGTGGGAGGATTCGACCCCTTCCGTGCCGGAGCTAACGCGTTAAGCGCACCGCCTGGGAAGTACGGCCGCAAGGCTAAAACTCAAAGAAATTGACGGGGACCCGCACAAGCGGTGGAGTATGTGGCTTAATTCGATGCAACGCGAAGAACCTTACCCAGGCTTGACATGCTCGTCATACCCTCCCGAAAAGGAGGGGTCGGTTCGGCCGGACGATGCACAGGTGCTGCATGGCT
>OTU_785_8:Sponge5B:M00485:455:000000000-C2G9R:1:2114:12647:14939;size=8 Main genome;Bacteria;Proteobacteria;Gammaproteobacteria;Diplorickettsiales;Diplorickettsiaceae;Aquicella
CGCGTAGGCGGTAAGATGTGTGTGATGTGAAAGCCCCGGGCTTAACCTGGGAAGTGCATTGCAAACTATCTAACTAGAGTATATGAGAGGGTGGCGGAATTTCCGGTGTAGCGGTGAAATGCGTAGAGATCGGAAGGAACGTCAATGGCGAAGGCAGCCACCTGGCATAATACTGACGCTGAGGCGCGAAAGCGTGGGGAGCGAACAGGATTAGATACCCTGGTAGTCCACGCCGTAAACTATGAGGACTGGATGTTGGTAGGGGAACCTATCAGTATCGAAGCTAACGCGATAAGTCTTCCACCTGGGAAGTACGGCCGCAAGGTTGAAACTCAAATGAATTGACGGGGGCCCGCACAAGCGGTGGAGCATGTGGTTTAATTCGATGCAACGCGAAGAACCTTACCTACCCTTGACATCCTGCGAATCCCGATGAGAGTTGGGAGTGCCGAAAGGAGCGCAGAGACAGGTGCTGCATGGCT
>OTU_1711_2:Sponge6B:M00485:455:000000000-C2G9R:1:1113:12820:4591;size=2 Main genome;Bacteria;Proteobacteria;Alphaproteobacteria
TGCGTAGGCGGATATTAAGGTCAGATGTGAAAGCCCAGGGCTCAACCCTGGAACTGCATTTGAAACCGAATGTCTAGAGTATGACAGAGGATGATGGAATTTCTAGTGTAGCAGTGAAATGCGTAGATATTAGAAGGAACACCAGAGGCGAAGGCGATCATCTGGGTCATTACTGACGCTGAGGCACGAAAGTGTGGGTAGCAAACAGGATTAGATACCCTGGTAGTCCACACCGTAAACGATGTATGCTAGTTGTTGGGATTTATTTCTCGGTGACGCAGCTAACGCAATAAGCATACCGCCTGGGGACTACGGCCGCAAGGCTAAAACTCAAAGGAATTGACGGGGACCCGCACAAGCGGTGGAGCATGTGGTTTAATTCGAAGCAACGCGAACAACCTTACCAATCCTTGACATACTGGTCGCGGACTTTAGAGATAGAGTCTTTCAGTTTAGCTGGACCAGATACAGGTATTGCATGGCT
>OTU_742_6:Sponge3B:M00485:455:000000000-C2G9R:1:2110:2875:14963;size=6 Main genome;Bacteria;Entotheonellaeota;Entotheonellia;Entotheonellales;Entotheonellaceae;Candidatus Entotheonella
CGCGCAGGCGGTTTCATATGTCCGCTGTGAAAGGACACGGCTCAACCGTGTTAAGCCGCGGAAACTGTGAAACTTGAGGCTGGGAGGGGCTGGTGGAATTCCCTGTGTAGCGGTGAAATGCGTAGATATGGGGGAGAACACTCGTGGCGAAGGCGGCCAGCTGGACCAGTTCTGACGCTGAGGCGCGAAAGCGTGGGGAGCAAACAGGATTAGATACCCTGGTAGTCCACGCCGTAAACGATGGGCACTAGGTGTCGGCGGTATTAATCCCGTCGGTGCCGGCGCTAACGCAGTAAGTGCCCCGCCTGGGGAGTACGGTCGCAAGGCTGAAACTCAAACGAATTGACGGGGGCCCGCACAAGCGGTGGAGCATGTGGTTTAATTCGACGCAACGCGAAGAACCTTACCTAGGTTTGACATGTATAGGACCGGCCGTGAAAGCGGTCTTCCCTTCGGGGCCTATGCACAGGTGCTGCATGGCT
>OTU_1151_3:Sponge5B:M00485:455:000000000-C2G9R:1:1101:13076:6761;size=3 Main genome;Bacteria;Verrucomicrobia;Verrucomicrobiae;Opitutales;Puniceicoccaceae;Lentimonas
TGCGTAGGCGGATAGATGTGTTAGGTGTGAAATCTCGGGGCTCAACCTCGAAACTGCGCCTAAAACTGCCTATCTAGAGTATTGGAGAGGTAAGCGGAATTTCTGGTGTAGCGGTGAAATGCGTAGATATCAGAAGGAACACCAATGGCGAAGGCAGCTTACTGGACAATAACTGACGCTGAGGCACGAAAGCATGGGTAGCGAAAGGGATTAGATACCCCTGTAGTCCATGCCGTAAACGTTGTACACTAGGTCTTGGGGGTTTCGACCCTTTCAGGACCCCAGCTAACGCGATAAGTGTACCGCCTGAGGACTACGGCCGCAAGGCTAAAACTCAAAGGAATTGACGGGGGCCCGCACAAGCGGTGGAGCATGTGGTTTAATTCGATGCAACGCGAAGAACCTTACCTAGGCTTGACATGTATTGGACAGTTTCCAGAGATGGATTCTTTTCTTCGGAACTGATACACAGGTGCTGCATGGCC
>OTU_1539_2:Sponge5B:M00485:455:000000000-C2G9R:1:2104:20778:10018;size=2 Main genome;Bacteria;Dependentiae;Babeliae;Babeliales
TGTGTAGACGGCTTTTTAAGTCAACTGTTAAATTCTCCGGCCTAACCGGAGGTCAGCGGTAGATACTGATTAGCTAGAGGGTGGAAGAGAGAAGTGGAATTCTCGGAGTAGCGGTAAAATGCGTAGATCTCGAGAGGAACACCGATGGCGAAGGCAGCTTCTTGGTCCATTTCTGACGTTGAGACACGAAAGCGTGGGGAGCAAACAGGATTAGATACCCTGGTAGTCCACGCTGTAAACGATGATCACTGGACGTTAGCCTTGTTTTACAGGGTTAGTGTCGTAGCTAACGCGATAAGTGATCCGCCTGGGGAGTACGATCGCAAGATTAAAACTCAAAGGAATTGACGGGGGCCCGCACAAGCGGTGGAACATGTGGTTTAATTCGTCACTACGCGAGGAACCTTACCTAGGCTTGACATGCTTTTGACTGCTGTAGAAATACAGTTTTTCGGTCTTCGGATCGGACAGATGCACAGGTGCTGCATGGCT
>OTU_90_331:Sponge3B:M00485:455:000000000-C2G9R:1:2115:5011:9559;size=331 Main genome;Bacteria;Proteobacteria;Alphaproteobacteria;SAR11 clade;Clade I;Clade Ia
TTCGTAGGTGGTTGAAAAAGTTGGTGGTGAAATCCCAGAGCTTAACTCTGGAACTGCCATCAAAACTTTTCAGCTAGAGTATGATAGAGGAAAGCAGAATTTCTAGTGTAGAGGTGAAATTCGTAGATATTAGAAAGAATACCAATTGCGAAGGCAGCTTTCTGGATCATTACTGACACTGAGGAACGAAAGCATGGGTAGCGAAGAGGATTAGATACCCTCGTAGTCCATGCCGTAAACGATGTGTGTTAGACGTTGGAAATTTATTTTCAGTGTCGCAGGGAAACCGATAAACACACCGCCTGGGGAGTACGACCGCAAGGTTAAAACTCAAATGAATTGACGGGGACCCGCACAAGTAGTGGAGCATGTGGTTTAATTCGAAGATACGCGCAGAACCTTACCAACACTTGACATGTTCGTCGCGACTCTAAGAGATTAGAGTTTTCGGTTCGGCCGGACGAAACACAGGTGCTGCATGGCT
>OTU_676_7:Sponge3B:M00485:455:000000000-C2G9R:1:2113:15952:4513;size=7 Main genome;Bacteria;Chlamydiae;Chlamydiae (kingdom);Chlamydiales;Simkaniaceae
CGCGTAGGCGGAAGGATAAGTCAGATGTGAAATTCCGAAGCTCAACTTCGGAGCTGCATTTGAAACTATTTTTCTAAGAGGATTGACGGAGAAAACGGAATTCCACGTGTAGCGGTGAAATGCGTAGATATGTGGAAGAACACCTGTGGCGAAAGCGGTTTTCTAGTTAATACCTGACGCTGAGGCGCGAGAGCAAGGGGAGCAAACAGGATTAGATACCCTGGTAGTCCTTGCCGTAAACGATGTATACTTGATGTAATTAGGCTCAACCCTGATTGTGTCGAAGCTAACGCGATAAGTATACCGCCTGGGGAGTACGCTCGCAAGGGTGAAACTCAAAAGAATTGACGGGGGCCCGCACAAGCAGTGGAGCATGTGGTTTAATTCGATGCAACGCGAAGAACCTTACCCAGGCTCGAAATGTAGAGGGCGATACTAGAAATAGTATTTTCCGTAAGGACCTCTATATAGGTGCTGCATGGCT
>OTU_1824_2:Sponge6B:M00485:455:000000000-C2G9R:1:2116:23662:14585;size=2 Main genome;Bacteria;Proteobacteria;Alphaproteobacteria
TGCGTAGGCGGATACTAAGGTCAGATGTGAAATCCCGGGGCTCAACCCCGGAACTGCATTTGAAACCGAGTGTCTAGAGTATGACAGAGGATGATGGAATTTCTAGTGTAGCAGTGAAATGCGTAGATATTAGAAGGAACACCAGAGGCGAAGGCGATCATCTGGGTCATTACTGACGCTGAGGCACGAAAGTGTGGGTAGCAAACAGGATTAGATACCCTGGTAGTCCACACCGTAAACGATGTATGCTAGTTGTTGGGTTTTATTACTCAGTGACGCAGCTAACGCAATAAGCATACCGCCTGGGGACTACGGCCGCAAGGCTAAAACTCAAAGGAATTGACGGGGGCCCGCACAAGCGGTGGAGCATGTGGTTTAATTCGAAGCAACGCGAACAACCTTACCAATCCTTGACATACGAGTCGCGAACTCCAGAGATGAAGTTCTTCAGTTCGGCTGGACTCTGTACAGGTATTGCATGGCT
>OTU_1021_4:Sponge5B:M00485:455:000000000-C2G9R:1:2113:15373:18816;size=4 Main genome;Bacteria;Omnitrophicaeota
CATGTAGGCGGCCTTTTAAGTCGGTTGTGAAATCCCTTGGCTTAACCAAGGAACTGCAACCGATACTGAGAGGCTTGAGTGCGGAAGAGGAAAGCGGAATTCCCGGTGTAAGAGTGAAATCTGTAGAGATCGGGAGGAACACCAGTGGCGAAGGCGGCTTTCTGGTCCGCAACTGACGCTGAAATGCGAAAGCTAGGGGAGCAAACAGGATTAGATACCCTGGTAGTCCTAGCCGTAAACGATGGGCACTAGGTGTCGGCTCGCAAGAGTCGGTGCCGCAGTTAACACATTAAGTGCCCCACCTGGGGACTACGGCCGCAAGGTTGAAACTCAAAGGAATTGACGGGGACCCGCACAAGCGGTGGAGCATGTGGTTTAATACGACGCTACGCGTGGAACCTTACCAGGATTTGACATGTACCTGCAAGCCTTATGAAAGTAGGGCCCTTCTTCGGAACAGGTACACAGGTGTTGCATGGCT
>OTU_186_75:Sponge4B:M00485:455:000000000-C2G9R:1:1102:24271:16724;size=75 Main genome;Bacteria;Chlamydiae;Chlamydiae (kingdom);Chlamydiales;Criblamydiaceae
GGCGCAGGCGGAATAGTAAGTCAGACGTGAAAGCCCAGGGCTCAACCCTGGAACTGCGTTTGAAACTACTTTTCTAGAGGATAGGCGGAGAAAACGGAACTCCACATGTAGCGGTGAAATGCGTAGATATGTGGAAGAACACCCGTGGCGAAAGCGGTTTTCTAGCTTATTCCTGACGCTCAGGCCCGAAAGCTAGGGGAGCAAACAGGATTAGATACCCTGGTAGTCCTAGCAGTAAACGATGCATACTTGGTGTAACCGGACTCAACCCCGGTTGTGCCGTAGCTAACGTGTTAAGTATGCCGCCTGGGGAGTACGCTCGCAAGGGTGAAACTCAAAAGAATTGACGGGGACCCGCACAAGCAGTGGAGCATGTGGTTTAATTCGATGCAACGCGAAGAACCTTACCCGGACTTGACATGTAGTGGACAACTTCAGAAATGAAGCTTTTCTTCGGAACCACTATACAGGTGCTGCATGGCT
>OTU_1174_3:Sponge5B:M00485:455:000000000-C2G9R:1:1112:8027:5462;size=3 Main genome;Bacteria;Planctomycetes;Phycisphaerae;MSBL9;4572-13
CGCGTAGGCGGATATGTAAGTGTTAGGTGAAATCCCTCGGCTTAACCGAGGAATTGCTTAGCAAACTGCATATCTTGAGTCAAGTAGGGGTGTGTGGAACTCTTGGTGGAGCGGTGGAATGCGTAGATATCAAGAGGAACGCCGAAGGTGAAGACAGCACACTGGACTTGTACTGACGCTGAGGCGCGAAAGCGTGGGGAGCGAACAGGATTAGATACCCTGGTAGTCCACGCCGTAAACGATGTATACTAGGTCGCGGAGGTTCTGACACCGTCGCGGTCGTAGCAAAAGTGTTAAGTATACCGCCTGGGGAGTACGGTCGCAAGGCTAAAACTCAAAGGAATTGACGGGGGCTCACACAAGCGGTGGAGCATGTGGATTAATTCGAAGCAACGCGCAGAACCTTACCTGGGTTTGACATGTATGGATGCCTATCTGGAAACAGAGTCGGCTGCCCTCGGGTGAAACTTACACAGGTGCTGCATGGCT
>OTU_680_7:Sponge3B:M00485:455:000000000-C2G9R:1:2115:24778:13849;size=7 Main genome;Bacteria;Proteobacteria;Gammaproteobacteria;Ectothiorhodospirales;Ectothiorhodospiraceae;Thiogranum
CGCGTAGGCGGTTTGTTAAGTCGGATGTGAAAGCCCCGGGCTCAACCTGGGAACTGCATTCGATACTGGCAGGCTAGAGTATGGTAGAGGGAAGTGGAATTCCGGGTGTAGCGGTGAAATGCGTAGATATCCGGAGGAACATCAGTGGCGAAGGCGGCTTCCTGGACCAATACTGACGCTGAGGTGCGAAAGCGTGGGGAGCAAACAGGATTAGATACCCTGGTAGTCCACGCCGTAAACGATGAGAACTAGACGTTGGGTTCATTTAAGGGCTTAGTGTCGCAGCTAACGCGTGAAGTTCTCCGCCTGGGGAGTACGGCCGCAAGGTTAAAACTCAAAGGAATTGACGGGGGCCCGCACAAGCGGTGGAGCATGTGGTTTAATTCGATGCAACGCGAAGAACCTTACCTACCCTTGACATCATCAGAACTTGTCAGAGATGACTCGGTGCCTTCGGGAACTGGTTGACAGGTGCTGCATGGCT
>OTU_416_18:Sponge4B:M00485:455:000000000-C2G9R:1:2106:13064:10773;size=18 Main genome;Bacteria
CGCGTAGGCGGGCAAGAAAGTCAGATGTGAAATTTCGGAGCTTAACTCCGAAGCTGCATTTGAAACTTCTTACCTTGAGGATAGGCGGAGAAAACGGAATTCCACATGTAGCGGTGAAATGCGTAGATATGTGGAAGAACACCGGTGGCGAAGGCGGTTTTCTAGCTTATTCCTGACGCTGAGGCGCGAAAGCAAGGGGAGCAAACAGGATTAGATACCCTGGTAGTCCTTGCTGTAAACGATGTATACTTGGTGTAACTGGACTCAACCCCGGTTGTGCCGTAGCTAACGCGTTAAGTATACCGCCTGGGGAGTACGCTCGCAAGGGTGAAACTCAAAAGAATTGACGGGGGCCCGCACAAGCAGTGGAGCATGTGGTTTAATTCGATGCAACGCGAAGAACCTTACCCAGGCTCGAAGTGTAGTGGACCGCACAAGAGATTGTGTTTTCCGCAAGGACCACTATATAGGTGCTGCATGGCT
>OTU_399_22:Sponge3B:M00485:455:000000000-C2G9R:1:2114:12360:20309;size=22 Main genome;Bacteria;Dependentiae;Babeliae;Babeliales;Vermiphilaceae
TGCGTAGACTGTTTATCAAGCTTGTCGTTAAATTTTCCGGCCCAACCGGAAGCGTGCGGTGAGAACTGGTAGACTTGAGGATGGAAGAGAGAAGTGGAATTCCCGGAGTAGCGGTAAAATGCGTAGATATCGGGAGGAACACCAATGGCGAAGGCAGCTTCTTAGTCCATTCCTGACGTTGAGGCACGAAAGCGTGGGTAGCGAACAGGATTAGATACCCTGGTAGTCCACGCTGTAAACGATAACCACTAGACGTCGGGTCGGCATTGCTGGCTCGGTGTCGAAGCTAACGCGTTAAGTGGTTCACCTGGGAAGTACGGTCGCAAGATTAAAACTCAAAGGAATTGACGGGGGTCCGCACAAGCGGTGGAACATGTGGTTTAATTCGACACTACGCGAGGAACCTTACCTGGGTTTGACATACGTTTGATCGCCGTAGAAATACGGTTTTTCGAACTTGTTCGAACAGGCGTACAGGTGCTGCATGGTT
>OTU_722_9:Sponge6B:M00485:455:000000000-C2G9R:1:2110:16214:8424;size=9 Main genome;Bacteria;Proteobacteria;Gammaproteobacteria;Cellvibrionales;Halieaceae;Pseudohaliea
CGCGTAGGCGGTTTGTTAAGTCGGATGTGAAAGCCCCGGGCTCAACCTGGGAACTGCACCCGATACTGGCCGACTAGAGTACGAGAGAGGGAGGTAGAATTCCACGTGTAGCGGTGAAATGCGTAGATATGTGGAGGAATACCGGTGGCGAAGGCGGCCTCCTGGCTCGATACTGACGCTGAGGTGCGAAAGCGTGGGGAGCAAACAGGATTAGATACCCTGGTAGTCCACGCCGTAAACGATGTCTACTAGCCGTTGGGAGACTTGATTTCTTGGTGGCGCAGTTAACGCGATAAGTAGACCGCCTGGGGAGTACGGCCGCAAGGTTAAAACTCAAATGAATTGACGGGGGCCCGCACAAGCGGTGGAGCATGTGGTTTAATTCGATGCAACGCGAAGAACCTTACCAGGCCTTGACATCCTAGGAATCCTGTAGAGATACGGGAGTGCCTTCGGGAATCTAGTGACAGGTGCTGCATGGCT
>OTU_1408_2:Sponge3B:M00485:455:000000000-C2G9R:1:2114:6735:6266;size=2 Main genome;Bacteria;Actinobacteria;Acidimicrobiia;IMCC26256
CTCGTAGGCGGTTTGGTAAGTCGGATGTGAAATCTCCACGCTCAACGTGGAGCGGCCATTCGATACTGCCATGACTGGAGTCCGGTAGAGGAGTGTGGAATTCCCAGTGTAGCGGTGAAATGCGCAGATATTGGGAGGAACACCAGTAGCGAAGGCGACACTCTGGGCCGGTACTGACGCTGAGGAGCGAAAGCGTGGGGAGCGAACAGGATTAGATACCCTGGTAGTCCACGCCGTAAACGTTGGGCACTAGGTGTGGGGCTCTATCGACGAGTTCCGCGCCGTAGCTAACGCATTAAGTGCCCCGCCTGGGGAGTACGGCCGCAAGGCTAAAACTCAAAGGAATTGATGGGGGCCCGCACAAGCGGCGGAGCATGTGGCTTAATTCGATGCAACGCGAAGAACCTTACCTGGGTTTGACATGTAGGGAAAAGCCGTAGAAATGCGGTGTGCTTAGGCGTCCTACACAGGTGGTGCATGGCT
>OTU_724_12:Sponge1B:M00485:455:000000000-C2G9R:1:2110:9647:12194;size=12 Main genome;Bacteria;Chlamydiae;Chlamydiae (kingdom);Chlamydiales;Chlamydiaceae
CGCGTAGGCGGAAAGAAAAGTTGGACGTGAAATTCCGGGGCTCAACCCCGGAACTGCATCCAAAACTCTCTTTCTGGAGGATGAGCGGAGAAAAGGGAATTCCACGTGTAGCGGTGAAATGCGTAGATATGTGGAAGAACACCGGTGGCGAAGGCGCTTTTCTAGCTTATTCCTGACGCTGAGGCGCGAAAGCAAGGGTAGCAAACAGGATTAGATACCCTGGTAGTCCTTGCCGTAAACGATGTATACTTGATGTAATTGGTCTCAACCCCAGTTGTGTCGTAGCTAACGCGATAAGTATACCGCCTGAGGAGTACACTCGCAAGGGTGAAACTTAAAAGAATTGACGGGGGCCCGCACAAGCAGTGGAGCATGCGGTTTAATTCGATGCAACGCGAAGAACCTTACCCAGACTTGACATGTATTGGACAGTGGCAGAGATGTCATCTTCCGTAAGGACTGATACACAGGTGCTGCATGGCT
>OTU_256_42:Sponge3B:M00485:455:000000000-C2G9R:1:1102:20842:15524;size=42 Main genome;Bacteria;Proteobacteria;Gammaproteobacteria;Gammaproteobacteria Incertae Sedis;Gammaproteobacteria Incertae Sedis (class);Candidatus Ovatusbacter
TGCGTAGGTGGTTGAATAAGTTAGGTGTGAAAGTCCCGGGCTTAACCTGGGGATTGCGCTTAAAACTGTTCGGCTAGAGTACTGTAGAGGGAAGTGGAATTTCCGGTGTAGCGGTGAAATGCGTAGATATCGGAAGGAACACCAGTGGCGAAGGCGACTTCCTGGACAGATACTGACACTGAGGCACGAAAGCGTGGGGAGCAAACAGGATTAGATACCCTGGTAGTCCATGCTGTAAACGATGAGAACTGGCTGTTTTGCACCGTGAGGTGCGAAGTAGCGAAGCTAACGCGTTAAGTTCTCCGCCTGGGGAGTACGGCCGCAAGGCTAAAACTCAAAGGAATTGACGGGGGCCCGCACAAGCGGTGGAGCATGTGGTTTAATTCGACGCAACGCGAAGAACCTTACCTACTCTTGACATCCTCGGAACCTGGTAGAGATACCGGGGTGCCTTCGGGAACCGAGAGACAGGTGCTGCATGGCT
>OTU_1218_3:Sponge5B:M00485:455:000000000-C2G9R:1:2109:7306:15122;size=3 Main genome;Bacteria;Proteobacteria;Alphaproteobacteria;Rhizobiales;Rhizobiaceae;Pseudahrensia
CACGTAGGCGGATTGGAAAGTTAGGGGTGAAATCCCGAGGCTCAACCTCGGAACTGCCCTTAAAACTATCAGTCTAGAGGTCGAGAGAGGTGAGTGGAATTGCGAGTGTAGAGGTGAAATTCGTAGATATTCGCAGGAACACCAGTGGCGAAGGCGGCTCACTGGCTCGATACTGACGCTGAGGTGCGAAAGCGTGGGGAGCAAACAGGATTAGATACCCTGGTAGTCCACGCCGTAAACGATGGAAGCCAGCTGTCAGGATGTATACATCTTGGTGGCGCAGCTAACGCATTAAGCTTCCCGCCTGGGGAGTACGGTCGCAAGATTAAAACTCAAAGGAATTGACGGGGGCCCGCACAAGCGGTGGAGCATGTGGTTTAATTCGAAGCAACGCGCAGAACCTTACCAGCCCTTGACATACCGATCGCGGATCGTGGAGACACTTTCCTTCAGTTAGGCTGGATCGGATACAGGTGCTGCATGGCT
>OTU_192_67:Sponge4B:M00485:455:000000000-C2G9R:1:1102:9404:12400;size=67 Main genome;Bacteria;Proteobacteria;Gammaproteobacteria;Legionellales;Legionellaceae;Legionella
TGCGTAGGTGGTTTGATAAGTTATCTGTGAAAGCCCTGGGCTCAACCTGGGAAGGCCAGATAAGACTGTTAGACTTGAGTATGGGAGAGGGTAGTGGAATTTCCGGTGTAGCGGTGAAATGCGTAGAGATCGGAAGGAACACCAGTGGCGAAGGCGGCTACCTGGCCTGTTACTGACACTGAAGCACGAAAGCGTGGGGAGCAAACAGGATTAGATACCCTGGTAGTCCACGCCGTAAACGATGTCAACTAGCTGTTGGTCATATGAATGTGATTAGTGGCGAAGCTAACGCGATAAGTTGACCGCCTGGGGAGTACGGTCGCAAGATTAAAACTCAAAGGAATTGACGGGGGCCCGCACAAGCGGTGGAGCATGTGGTTTAATTCGATGCAACGCGAAGAACCTTACCTACCCTTGACATACAGTGAATTAAGCAGAGATGTTTGAGTGCCTTCGGGAACACTGATACAGGTGCTGCATGGCT
>OTU_59_387:Sponge5B:M00485:455:000000000-C2G9R:1:1101:15476:3653;size=387 Main genome;Bacteria;Bacteroidetes;Bacteroidia;Cytophagales;Cyclobacteriaceae;Fabibacter
TGCGTAGGCGGATCTTTAAGTCAGTGGTGAAATCCTGCAGCTTAACTGTAGAACTGCCATTGATACTGGAGATCTTGAGTATACTAGAAGTAGGCGGAATTTATGGTGTAGCGGTGAAATGCATAGATACCATAAAGAACACCGATAGCGTAGGCAGCTTACTGGAGTATAACTGACGCTGAGGCACGAAAGCATGGGTAGCGAACAGGATTAGATACCCTGGTAGTCCATGCCGTAAACGATGATTACTCGATGTTGGCGATATACTGTCAGCGTCCAAGCGAAAGCGTTAAGTAATCCACCTGGGGAGTACGCTCGCAAGAGTGAAACTCAAAGGAATTGACGGGGGTCCGCACAAGCGGTGGAGCATGTGGTTTAATTCGATGATACGCGAGGAACCTTACCTGGGCTCGAATTGCTAATGAATTATTCAGAGATGAATAAGTCTTCGGACATTAGTGAAGGTGCTGCATGGCT
>OTU_1462_4:Sponge5B:M00485:455:000000000-C2G9R:1:1104:26064:17227;size=4 Main genome;Bacteria;Latescibacteria
GAAGTAGGCGGCTTGGTCAGTGAGACGTGAAATGCTTCGGCCCAACCGAAGACTTGCGTTTCATACTGCCAAGCTTGAGTCCGGGAGGGGAGACGGGAATTCCTGGTGTAGCGGTGAAATGCGCAGATATCAGGAAGAACACCGGTGGCGAAGGCGCGTCTCTGGACCGGTACTGACGCTAAACTCCGAAAGTGTGGGTAGCAAACAGGATTAGATACCCTGGTAGTCCACACCGTAAACGATGGGCACTAGGTGTGGGGAGTATCGACTCTCTCCGTGCCGCAGCTAACGCATTAAGGGCCCCGCCTGGGGAGTACGGCCGCAAGGCTGAAACTCAAAGGAATTGACGGGGGCCCGCACAAGCGGTGGAGCATGTGGTTTAATTCGATGCAACGCGAAGAACCTTACCGGGGTTTGACATGTACCGGACAGGTGTAGAAATACACCCTCCCTTCGGGGCCGGTATGCAGGTGCTGCATGGCT
>OTU_176_56:Sponge1B:M00485:455:000000000-C2G9R:1:1102:14599:2916;size=56 Main genome;Bacteria;Entotheonellaeota;Entotheonellia;Entotheonellales;Entotheonellaceae;Candidatus Entotheonella
CGTGCAGGCGGTCTCGTATGTCTACTGTGAAAGCACACGGCTCAACCGTGTTAAGCCGTAGAAACTGCGAGACTTGAGGCTGGGAGGGGCTGGTGGAATTCCCTGTGTAGCGGTGAAATGCGTAGAGATGGGGGAGAACACTCGTGGCGAAGGCGGCCAGCTGGACCAGTTCTGACGCTGAGACGCGAAAGCGTGGGGAGCAAACAGGATTAGATACCCTGGTAGTCCACGCCGTAAACGATGGGCACTAGGTGTCGGCGGTATAATCCCGTCGGTGCCGGCGCTAACGCAGTAAGTGCCCCGCCTGGGGAGTACGGTCGCAAGGCTGAAACTCAAACGAATTGACGGGGGCCCGCACAAGCGGTGGAGCATGTGGTTTAATTCGACGCAACGCGAAGAACCTTACCTAGGTTTGACATGCATTGGACCGGCGGTGAAAGCCGTCTTCCCTTCGGGGCCGATGTACAGGTGCTGCATGGCT
>OTU_91_183:Sponge3B:M00485:455:000000000-C2G9R:1:2114:7549:7944;size=183 Main genome;Bacteria;Proteobacteria;Gammaproteobacteria;Oceanospirillales;Alcanivoracaceae;Alcanivorax
CGCGTAGGCGGTGTGTTAAGTCGGATGTGAAAGCCCAGGGCTCAACCTTGGAATTGCATCCGATACTGGCACGCTAGAGTGCAGTAGAGGGAGGTGGAATTTCCGGTGTAGCGGTGAAATGCGTAGAGATCGGAAGGAACACCAGTGGCGAAGGCGGCCTCCTGGACTGACACTGACGCTGAGGTGCGAAAGCGTGGGGAGCAAACAGGATTAGATACCCTGGTAGTCCACGCTGTAAACGATGTCTACTAGCCGTCGGGGTCCTTAGTGACTTTGGTGGCGCAGCTAACGCGATAAGTAGACCGCCTGGGGAGTACGGCCGCAAGGTTAAAACTCAAATGAATTGACGGGGGCCCGCACAAGCGGTGGAGCATGTGGTTTAATTCGATGCAACGCGAAGAACCTTACCAGGTCTTGACATCCTCGGAACTTGGCAGAGATGCCTTGGTGCCTTCGGGAGCCGAGTGACAGGTGCTGCATGGCC
>OTU_1377_2:Sponge3B:M00485:455:000000000-C2G9R:1:1111:3052:13695;size=2 Main genome;Bacteria;Chlamydiae;LD1-PA32
TATGTAGGTGTCCTGATAAGCTCTGGGTGAAATCTCCGCGCTCAACGCGGAAACGAATCAGAGAACTATCAGGATTGAGTTCAGGAGAAGAGAGTGGAATTCTCGGTGTAGCGGTGAAATGCGTAGATATCGAGAAGAACACCAGCGGCGAAGGCGGCTCTCTATTCTGAAACTGACACTCAAATACGAAAGCGTGGGTAGCGAATGGGATTAGATACCCCAGTAGTCCACGCCGTAAACGATGTGCACTTGGTGTATTCCATTTAATGGGGTGTGCCGGAGCTAACGCGTTAAGTGCACCGCCTGGGGAGTACGGCCGCAAGGCTAAAACTCAAAGGAATTGACGGGGGCCCGCACAAGCGGTGGAGCATGTGGTTTAATACGACGCAACGCGTAGAACCTTACCAGGGCTTGACATGCAGCTGCACGCCCTTAGAAACAAGGGAAGCCTTCGAGGGTGCTGCACAGGTGTTGCATGGCT
>OTU_669_9:Sponge2B:M00485:455:000000000-C2G9R:1:2114:16736:15033;size=9 Main genome;Bacteria;Proteobacteria;Alphaproteobacteria;Rhodobacterales;Rhodobacteraceae;Marinibacterium
TACGTAGGCGGACTAATAAGTCGAGGGTGAAATCCCAGGGCTCAACCCTGGAACTGCCTTCGATACTGTTAGTCTTGAGGTCGAGAGAGGTGAGTGGAATTCCGAGTGTAGAGGTGAAATTCGTAGATATTCGGAGGAACACCAGTGGCGAAGGCGGCTCACTGGCTCGATACTGACGCTGAGGTACGAAAGTGTGGGGAGCAAACAGGATTAGATACCCTGGTAGTCCACACCGTAAACGATGAATGCCAGACGTCGGGTAGCATGCTATTCGGTGTCACACCTAACGGATTAAGCATTCCGCCTGGGGAGTACGGTCGCAAGATTAAAACTCAAAGGAATTGACGGGGGCCCGCACAAGCGGTGGAGCATGTGGTTTAATTCGAAGCAACGCGCAGAACCTTACCAACCCTTGACATTTGTCGCTAACCCCAGAGATGGGGCGTCCCTTCGGGGCGACAGGACAGGTGCTGCATGGCT
>OTU_393_21:Sponge2B:M00485:455:000000000-C2G9R:1:1101:20793:3983;size=21 Main genome;Bacteria;Bacteroidetes;Bacteroidia;Flavobacteriales;Flavobacteriaceae;Ulvibacter
TCCGTAGGCGGGCAATTAAGTCAGAGGTGAAAGTTTGCGGCTCAACCGTAAAATTGCCTTTGAAACTGGTTGTCTTGAATTATTATGAAGTGGTTAGAATAAGTAGTGTAGCGGTGAAATGCATAGATATTACTTAGAATACCAATTGCGAAGGCAGATCACTAATAATATATTGACGCTGATGGACGAAAGCGTGGGGAGCGAACAGGATTAGATACCCTGGTAGTCCACGCCGTAAACGATGGTTACTAGCTGTTCGATCTTCGGATTGAGTGGCTAAGCGAAAGTGATAAGTAACCCACCTGGGGAGTACGTTCGCAAGAATGAAACTCAAAGGAATTGACGGGGGCCCGCACAAGCGGTGGAGCATGTGGTTTAATTCGATGATACGCGAGGAACCTTACCAGGGCTTAAATGTAGTGCGACAGGGATGGAAACATCTTTTCCTTCGGGCGCATTACAAGGTGCTGCATGGTT
>OTU_410_39:Sponge3B:M00485:455:000000000-C2G9R:1:1117:20088:7164;size=39 Main genome;Bacteria;Proteobacteria;Gammaproteobacteria;Cellvibrionales;Halieaceae;OM60(NOR5) clade
CGCGTAGGTGGTCTGTTAAGTCGGATGTGAAAGCCCCGGGCTCAACCTGGGAACTGCATTCGATACTGGCAGACTAGAGTGCGAGAGAGGGAGGTAGAATTCCATGTGTAGCGGTGAAATGCGTAGATATGTGGAGGAATACCAGTGGCGAAGGCGGCCTCCTGGCTCGACACTGACACTGAGGTGCGAAAGCGTGGGGAGCAAACAGGATTAGATACCCTGGTAGTCCACGCCGTAAACGATGTCTACTAGCTGTAGGGGTACTTGAGACCTTTGTAGCGCAGCTAACGCACTAAGTAGACCGCCTGGGGAGTACGGCCGCAAGGTTAAAACTCAAATGAATTGACGGGGGCCCGCACAAGCAGTGGAGCATGTGGTTTAATTCGATGCAACGCGAAGAACCTTACCAGGCCTTGACATCCTAGGAATCCTGTAGAGATACGGGAGTGCCTTCGGGAATCTAGTGACAGGTGCTGCATGGCT
>OTU_322_29:Sponge1B:M00485:455:000000000-C2G9R:1:2114:15313:12132;size=29 Main genome;Bacteria;Proteobacteria;Gammaproteobacteria;Diplorickettsiales;Diplorickettsiaceae;Aquicella
TGCGTAGGCGGTATTATGTGTGTGATGTGAAAGCCCCGGGCTTAACCTGGGAAGTGCATCGCAAACTGTAAAACTAGAGTAGATGAGAGGGTGATGGAATTTCCGGTGTAGCGGTGAAATGCGTAGAGATCGGAAGGAACGTCAATGGCGAAGGCAGTCACCTGGCATCATACTGACGCTGAGGCACGAAAGCGTGGGGAGCGAACAGGATTAGATACCCTGGTAGTCCACGCTGTAAACGATGACAACTAAATGTTGGTTGGGGAACCAATCGGTATTGAAGCTAACGCGATAAGTTGTCCGCCTGGGAAGTACGGCCGCAAGGTTGAAACTCAAATGAATTGACGGGGGCCCGCACAAGCGGTGGAGCATGTGGTTTAATTCGATGCAACGCGAAGAACCTTACCTACCCTTGACATCCTGCGAATCCCGATGAGAGTTGGGAGTGCCGAAAGGAGCGCAGAGACAGGTGCTGCATGGCT
>OTU_907_5:Sponge6B:M00485:455:000000000-C2G9R:1:2110:5405:15009;size=5 Main genome;Bacteria;Firmicutes;Clostridia;Clostridiales;Clostridiaceae 1;Oceanirhabdus
TGCGTAGGCGGACAATTAAGTCAGATGTGAAATCCCAGGGCTCAACCTTGGGGCTGCATTTGATACTGGTTGTCTAGAGTGCAGGAGAGGAGAGTGGAATTCCTAGTGTAGCGGTGAAATGCGTAGATATTAGGAAGAACACCAGTGGCGAAGGCGACTCTCTGGACTGTAACTGACGCTGAGGCACGAAAGCGTGGGGAGCGAACAGGATTAGATACCCTGGTAGTCCACGCCGTAAACGATGAGCACTAGGTGTCGGGGGTCGAACCTCGGTGCCGCAGTTAACACATTAAGTGCTCCGCCTGGGGAGTACGGTCGCAAGATTAAAACTCAAAGGAATTGACGGGGGCCCGCACAAGTAGCGGAGCATGTGGTTTAATTCGAAGCAACGCGAAGAACCTTACCTGGGCTTGACATCCCAAGAATCCTGTGGAAACATAGGAGTGCCCTTCGGGGAACTTGGTGACAGGTGGTGCATGGTT
>OTU_69_282:Sponge1B:M00485:455:000000000-C2G9R:1:1101:11043:13006;size=282 Main genome;Bacteria;Proteobacteria;Alphaproteobacteria;Rickettsiales;Rickettsiaceae
CGTGTAGGCGGTTAATTAAGTTGGAAGTGAAATCCCAGGGCTTAACCCTGGAACTGCTTCCAAAACTGGTTAACTAGAGATTGGTAGAGGATGGTGGAATTCCTAGTGTAGAGGTGAAATTCTTAGATATTAGGAGGAACATCAATGGCGAAGGCAACCATCTGGACCATTTCTGACGCTGAGACGCGAAAGCGTGGGGAGCAAACAGGATTAGATACCCTGGTAGTCCACGCCGTAAACGATGAGTGCTAGGTATCGGGATTATTTTCGGTGCCGCAGCTAACGCATTAAGCACTCCGCCTGGGGAGTAAGGTCGCAAGATTAAAACTCAAAGGAATTGACGGGGGCCCGCACAAGCGGTGGGGCATGCGGTTTAATTCGATGCTACACGAAAAACCTTACCAACCCTTGACATGGTGATCGCGGAGACCAGAGATGGACTCTTTCAGTTCGGCTGGATCACACACAGGTGTTGCATGGCT
>OTU_1306_3:Sponge6B:M00485:455:000000000-C2G9R:1:2112:16856:15414;size=3 Main genome;Bacteria;Proteobacteria;Gammaproteobacteria
TGCGTAGGCGGCCATTTAAGTGAGATGTGAAATCCCCGGGCTTAACCTGGGAACTGCATTTCATACTGGATGGCTAGAGTATAGCAGAGGAAAGTGGAATTTCCGGTGTAGCGGTGAAATGCGTAGATATCGGAAAGAACATCAGTGGCGAAGGCGGCTTTCTGGGCTAATACTGACGCTGAGGCACGAAAGCGTGGGGAGCAAACAGGATTAGATACCCTGGTAGTCCACGCCGTAAACGATGAGAACTAGCCGCTGGGCATTTTGAATGCTAAGTGGCGCAGCTAACGCGATAAGTTCTCCGCCTGGGGATTACGGCCGCAAGGCTAAAACTCAAAGGAATTGACGGGGGCCCGCACAAGCGGTGGAGCATGTGGTTTAATTCGATGCAACGCGAAGAACCTTACCTACCCTTGACATCCTTGGAATCTTGCAGAGATGCGAGAGTGCCTTCGGGAACCAAGTGACAGGTGCTGCATGGCT
>OTU_913_7:Sponge6B:M00485:455:000000000-C2G9R:1:2113:19543:16859;size=7 Main genome;Bacteria;Proteobacteria;Gammaproteobacteria;UBA10353 marine group
TGCGTAGGCGGTTTGTTAAGTCAGATGTGAAAGCCCCGGGCTTAACCTGGGAACTGCATTTGATACTGGCAAACTAGAATGTGGTAGAGGGAAGTGGAATTCCTCATGTAGCGGTGAAATGCGTAGATATGAGGAGGAACACCAGTGGCGAAGGCGGCTTCCTGGACCAACATTGACGCTGAGGTACGAAAGCGTGGGTAGCAAACAGGATTAGATACCCTGGTAGTCCACGCCGTAAACGATGTCTACTAGCCGTTGGGGGGCTTGTCCCTTTAGTGGCGCAGCTAACGCGATAAGTAGACCGCCTGGGGAGTACGGTCGCAAGATTAAAACTCAAAGGAATTGACGGGGGCCCGCACAAGCGGTGGAGCATGTGGTTTAATTCGATGCAACGCGAAGAACCTTACCAGGTCTTGACATCCTGAGAACTTACTAGAGATAGTTTGGTGCCTTCGGGAACTCAGTGACAGGTGCTGCATGGCT
>OTU_662_17:Sponge2B:M00485:455:000000000-C2G9R:1:1102:6994:19522;size=17 Mitochondria;Bacteria (Mitochondrion);Proteobacteria (Mitochondrion);Alphaproteobacteria (Mitochondrion);Rickettsiales (Mitochondrion)
TCCGTAGGCAGCATTTTTAGTTAGAGGTTAAATCAAAAAGCTTAACTTTTTTCCGCTTCTAAAACGTAAATGCTTTGAGTTTGACAGGGGATAGCAGAATTTCACATGGAGGGGTGATATCCATAGATATGTGAAGGAATACCGTAGGCGAAGGCGGCTATCTAGGTCAATACTGACGTTGAGGGACGAAAGCATGGGGAGCAAACAGGATTAGATACCCTGGTAGTCCATGCCCTAAAAGATGAGTGCTCGTGCTTAGAGATTTTTAGGCACTTAGTTAACACCTTAAGCACTCCGCCTGGGGAGTACGGCCGCAAGGTTGGAACTCAAAGGAATTGACGGGGGCCTATACAAGTGGTGGAGCATGTGGTTTAATGCGACAATACGCGCGAAACCTTACCAGTTCTTGACATAAAAGGGAAAAAGTTCGAGAGAACAAATTTTAGGATTTTTACAGGTGCTGCATGGCT
>OTU_684_10:Sponge4B:M00485:455:000000000-C2G9R:1:2106:23619:10124;size=10 Main genome;Bacteria;Chlamydiae;Chlamydiae (kingdom);Chlamydiales
CGCGTAGGCGGCTGAACAAGTCGGATGTGAAATTCTGGAGCTTAACTCCAGCGCGGCATCCGAAACTGTTCAACTTGAGGGTAGGCGGAGAAAACGGAATTCCACGTGTAGCGGTGAAATGCGTAGATATGTGGAAGAACACCGGTGGCGAAAGCGGTTTTCTAGCTTATTCCTGACGCTGAGGCGCGAAAGCAAGGGGAGCAAACAGGATTAGATACCCTGGTAGTCCTTGCCGTAAACGATGTATACTTGATGTAATTGGGCTCAACCCTAGTTGTATCGAAGCTAACGCGATAAGTATACCGCCTGGGAAGTACATTCGCAAGGATGAAACTCAAAAGAATTGACGGGGACCCGCACAAGCAGTGGAGCATGTGGTTTAATTCGATGCAACGCGAAGAACCTTACCCAGGTTTGACATGCTAAGGACAGAATCAGAAATGGTTCCTCCCGCAAGGGCCTTAGCACAGGTGCTGCATGGCT
>OTU_412_22:Sponge3B:M00485:455:000000000-C2G9R:1:2113:10875:5037;size=22 Main genome;Bacteria;Proteobacteria;Alphaproteobacteria;Rhodobacterales;Rhodobacteraceae;Roseovarius
CGCGTAGGCGGATCGGAAAGTTGGGGGTGAAATCCCGGGGCTCAACCCCGGAACTGCCTCCAAAACTATCGGTCTAGAGTTCGAGAGAGGTGAGTGGAATTCCGAGTGTAGAGGTGAAATTCGTAGATATTCGGAGGAACACCAGTGGCGAAGGCGGCTCACTGGCTCGATACTGACGCTGAGGTGCGAAAGTGTGGGGAGCAAACAGGATTAGATACCCTGGTAGTCCACACCGTAAACGATGAATGCCAGTCGTCGGGCAGTATACTGTTCGGTGACACACCTAACGGATTAAGCATTCCGCCTGGGGAGTACGGTCGCAAGATTAAAACTCAAAGGAATTGACGGGGGCCCGCACAAGCGGTGGAGCATGTGGTTTAATTCGAAGCAACGCGCAGAACCTTACCAACCCTTGACATCCTGATCGCGGTTACGAGAGATCGTTTCCTTCAGTTCGGCTGGATCAGTGACAGGTGCTGCATGGCT
>OTU_468_13:Sponge3B:M00485:455:000000000-C2G9R:1:2114:21270:12642;size=13 Main genome;Bacteria;Proteobacteria;Deltaproteobacteria;SAR324 clade(Marine group B)
CACGTAGCCGGTTAGGTAAGTCTGATGTGAAAGCCCGGGGCTCAACCTCGGAAGTGCATTGGATACTGCCTGACTAGAGTATAGGAGAGGAAAGCGGAATTCCTGGTGTAGAGGTGAAATTCGTAGATATCAGGAGGAACATCAGCGGCGAAGGCGGCTTTCTGGACTATTACTGACGGTGAGGTGCGAAAGCGTGGGGAGCGAACAGGATTAGATACCCTGGTAGTCCACGCCGTAAACGATGGACACTAGATGTCGGGAGAACTTACCCTCTCGGTGTCGTAGCCAACGCGTTAAGTGTCCCGCCTGGGGAGTACGGCCGCAAGGTTAAAACTCAAAGAAATTGACGGGGGCCCGCACAAGCGGTGGAGGATGTTGTTTAATTCGATGCAACGCGAAAAACCTTACCTGGGCTTGACATCCCGCGCTACCCTGGGAAACCAGGGGTTCCCTTCGGGGACGCGGTGACAGGTGTTGCATGGCT
>OTU_723_6:Sponge1B:M00485:455:000000000-C2G9R:1:1101:5869:7337;size=6 Main genome;Bacteria;Nitrospirae;Nitrospira;Nitrospirales;Nitrospiraceae;Nitrospira (Nitrospiraceae)
CACGTAGGCGGTTGGGTAAGCCTCTTGAGAAAGCTTCCGGCTTAACCGGGAAAGGTCGAGGGGAACTACTCAGCTAGAGGACGGGAGAGGAGCGCGGAATTCCCGGTGTAGCGGTGAAATGCGTAGATATCGGGAAGAAGGCCGGTGGCGAAGGCGGCGCTCTGGAACGTACCTGACGCTGAGGTGCGAAAGCGTGGGGAGCAAACAGGATTAGATACCCTGGTAGTCCACGCCCTAAACGATGTGCACTAAGTGTCGGCGGTTTACCGCCGGTGCCGCAGCTAACGCAGTAAGTGCACCGCCTGGGGAGTACGGCCGCAAGGTTGAAACTCAAAGGAATTGACGGGGGCCCGCACAAGCGGTGGAGCATGTGGTTTAATTCGACGCAACGCGAAGAACCTTACCCAGGTTGGACATGCTCGTATTAGAAAGGTGAAAGCCTGACGAGGTAGAAATACCAGCGAGCTCAGGTGCTGCATGGCT
>OTU_1464_2:Sponge5B:M00485:455:000000000-C2G9R:1:1104:17834:22547;size=2 Main genome;Bacteria;Proteobacteria;Gammaproteobacteria;Coxiellales;Coxiellaceae;Coxiella
CGCGTAGGTGGATTTTTAAGTTGGATGTGAAAGCCCCGGGCTTAACTTGGGAACTGCATCCAAAACTGACTATCTAGAGTATGGTAGAGGGAAGTGGAATTTCCGGTGTAGCGGTGAAATGCGTAGATATCGGAAGGAACATCAATGGCGAAGGCAACTTCCTGGACCAATACTGACACTGAGGTGCGAAAGCGTGGGGAGCAAACAGGATTAGAGACCCTGGTAGTCCACGCTGTCAACGATGGGAACTAGATGTTGGGAGGATACCCTCTTAGTATCGAAGCTAACGCGTTAAGTTCTCCGCCTGGGGAGTACGGCCGCAAGGTTAAAACTCAAAGGAATTGACGGGGGCCCGCACAAGCGGTGGAGCATGTGGTTTAATTCGATGCAACGCGAAGAACCTTACCTACTCTTGACATCCTTGGAATCCTCTAGAGATAGAGGAGTGCCTTCGGGAACCAAGTGACAGGTGCTGCATGGCT
>OTU_1805_2:Sponge6B:M00485:455:000000000-C2G9R:1:2113:16704:12982;size=2 Main genome;Bacteria;Bacteroidetes;Bacteroidia;Bacteroidales;Bacteroidetes BD2-2
TGCGTAGGCGGAAAATTAAGTCAGTGGTGAAATCCTGCGGCTCAACCGTAGAACTGTCATTGATACTGATTTTCTTGAATACAGTTGAGGTAGGCGGAATATGTAATGTAGCGGTGAAATGCTTAGATATTACATAGAACACCGATTGCGAAGGCAGCTTACTAAACTGTGATTGACGCTGAGGCACGAAAGCGTGGGGAGCGAACAGGATTAGATACCCTGGTAGTCCACGCCGTAAACGATGATCACTCGTTGTTGGCAATACATCGTCAGCGACTGAGCGAAAGCATTAAGTGATCCACCTGGGGAGTACGATCGCAAGATTGAAACTCAAAGGAATTGACGGGGGCCCGCACAAGCGGAGGAACATGTGGTTTAATTCGATGATACGCGAGGAACCTTACCTGGGCTTAAATGTAGAACGACGGACCGGGAAACTGGTCTTTCTTCGGACGGTCTGCAAGGTGCTGCATGGCT
>OTU_313_46:Sponge5B:M00485:455:000000000-C2G9R:1:1102:4114:12248;size=46 Main genome;Bacteria;Bacteroidetes;Bacteroidia;Sphingobacteriales;NS11-12 marine group
TGCGTAGGCGGAATAATAAGTCAGTGGTGAAAGCCTGTAGCTCAACTACAGAACTGCCATTGAAACTGTTATTCTTGAGTTAGGTCGAGGTGGATGGAATGTATCATGTAGCGGTGAAATGCTTAGATATGATACAGAACACCGATTGCGAAGGCAGTTCACTAGACCTACACTGACGCTGAGGCACGAAAGCATGGGGATCGAACAGGATTAGATACCCTGGTAGTCCATGCTGTAAACGATGAATACTCGATGTTGGCGATACACTGTCAGCGTTCAAGCGAAAGCATTAAGTATTCCACCTGGGGAGTACGATCGCAAGGTTGAAACTCAAAGGAATTGACGGGGGCCCGCACAAGCGGTGGAGCATGTGGTTTAATTCGATGGTACGCGAGGAACCTTACCAGGGCTTAAATGGTATTGGACCGTTGCCGAAAGGTGACTTTCTTTTAGACCGATATCAAGGTGCTGCATGGCT
>OTU_1725_4:Sponge6B:M00485:455:000000000-C2G9R:1:1117:18807:3638;size=4 Main genome;Bacteria;Proteobacteria;Deltaproteobacteria;Desulfobacterales;Desulfobacteraceae;SEEP-SRB1
CGCGCAGGCTGTCTGGTAAGTCAGATGTGAAAGCCCGGGGCTTAACCCCGGAAGTGCATTTGAAACTACCAGACTTGAGTATGGGAGAGGGAAGTGGAATTCCTGGTGTAGAGGTGAAATTCGTAGATATCAGGAGGAACATCGGTGGCGAAGGCGACTTCCTGGACCAATACTGACGCTGAGGCGCGAAGGCGTGGGGAGCAAACAGGATTGGATACCCTGGTAGTCCACGCAGTAAACGGTGAACACTAGGTGTAGCGGGTATTGACCCCTGCTGTGCCGGAGCTAACGCATTAAGTGTTCCGCCTGGGAAGTACGGCCGCAAGGTTAAAACTCAAAGGAATTGACGGGGGCCCGCACAAGCGGTGGAGCATGTGGTTTAATTCGACGCAACGCGAAGAACCTTACCTGGGTTTGACATCCCGAGAAGTCTTCTGAAAAGTAGATGTGCCCTTCGGGGAACTCGGTGACAGGTGCTGCATGGCT
>OTU_579_9:Sponge3B:M00485:455:000000000-C2G9R:1:1102:21417:14957;size=9 Main genome;Bacteria;Proteobacteria;Alphaproteobacteria;Rhodobacterales;Rhodobacteraceae;Roseovarius
CGCGTAGGCGGACCAGAAAGTTGGGGGTGAAATCCCGGGGCTCAACCCCGGAACTGCCTCCAAAACTCCTGATCTAGAGTTCGAGAGAGGTGAGTGGAACTCCGAGTGTAGAGGTGAAATTCGTAGATATTCGGAAGAACACCAGTGGCGAAGGCGGCTCACTGGCTCGATACTGACGCTGAGGTGCGAAAGTGTGGGGAGCAAACAGGATTAGATACCCTGGTAGTCCACACCGTAAACGATGAATGCCAGTCGTCGGGTAGTATACTATTCGGTGACACACCTAACGGATTAAGCATTCCGCCTGGGGAGTACGGTCGCAAGATTAAAACTCAAAGGAATTGACGGGGGCCCGCACAAGCGGTGGAGCATGTGGTTTAATTCGAAGCAACGCGCAGAACCTTACCAACCCTTGACATCCTGATCGCGGATACTGGAGACAGTTTCCTTCATTTAGTTGGATCAGTGACAGGTGCTGCATGGCT
>OTU_132_162:Sponge1B:M00485:455:000000000-C2G9R:1:1101:10824:11662;size=162 Main genome;Bacteria;Proteobacteria;Gammaproteobacteria;Legionellales;Legionellaceae
TGCGTAGGTGGTTCATTAAGTTATCTGGGAAATTCCTGGGCTCAACCTAGGAATGTCGGGTGATACTGGTGAACTTGAGTATAGTAGAGGGTAGTGGAATTTCCGGTGTAGCGGTGAAATGCGTAGAGATCGGAAGGAACACCAGTGGCGAAGGCGGCTACCTGGACTAATACTGACACTGAGGCACGAAAGCGTGGGGAGCAAACAGGATTAGATACCCTGGTAGTCCACGCCGTAAACGATGTCAACTAGCTGTTGGGTACTTAAATGTACTTAGTGGCGTAGCTAACGCGATAAGTTGACCGCCTGGGGAGTACGATCGCAAGATTAAAACTCAAAGGAATTGACGGGGGCCCGCACAAGCGGTGGAGCATGTGGTTTAATTCGATGCAACGCGAAGAACCTTACCTACTCTTGACATACAGTGAACCTGGTAGAGATGCCGGGGTGCCGCAAGGAACACTGATACAGGTGCTGCATGGCT
>OTU_1740_2:Sponge6B:M00485:455:000000000-C2G9R:1:2104:15796:5154;size=2 Main genome;Bacteria;Omnitrophicaeota
TGTGTAGGTGGTGAATTAAGTCGAATGTGAAATCCCTTGGCTTAACCAAGGAACTGCATTCGATACTGATTCGCTTGAGCGTCAGAGAGGAAGATGGAATTCACGGTGTAACAGTGAAATGTGTAGATATCGTGAGGAACACCAGTGGCGAAGGCGATCTTCTGGCTGACTGCTGACACTGAAACACGAGAGCAAGGGGAGCAAACAGGATTAGATACCCTGGTAGTCCTTGCCGTAAACGATGTACACTAGGTGTCGGGCCCTCTGGGCTCGGTGCCGCCGTTAACACATTAAGTGTACCACCTGGGGAGTACGGTCGCAAGACTGAAACTCAAAGGAATTGACGGGGACCCGCACAAGCGGTGGAGCATGTGGTTTAATACGACGCTACGCGTGGAACCTTACCAGGACTTGACATGTATTTGAAATCCTTTCGAAAGATAGGACCTGTCCTAAAGACACAGATGCACAGGTGTTGCATGGCT
>OTU_859_5:Sponge5B:M00485:455:000000000-C2G9R:1:1102:10885:13336;size=5 Main genome;Bacteria;Proteobacteria;Gammaproteobacteria;Diplorickettsiales;Diplorickettsiaceae
CGCGTAGGCGGTTTAATAAGATTGATGTGAAATCCCTGGGCTTAACCTAGGAACTGCATCGATGACTGTTAAGCTGGAGTACTGTAGAGGGTAGTGGAATTTCCGGTGTAGCGGTGAAATGCGTAGAGATCGGAAGGAACACCAGTGGCGAAGGCGGCTACCTGGACAGATACTGACGCTGAGGCGCGAGAGCGTGGGGAGCAAACAGGATTAGATACCCTGGTAGTCCACGCTGTAAACGATGAAGACTAGATGTTGGTCAGCGAGACTGATTAGTATCGAAGCTAACGCGATAAGTCTTCCGCCTGGGGAGTACGACCGCAAGGTTAAAACTCAAAGGAATTGACGGGGGCCCGCACAAGCGGTGGAGCATGTGGTTTAATTCGATGCAACGCGAAGAACCTTACCTACCCTTGACATCCAGAGGATCCTGCAGAGATGCGGGAGTGCCGAAAGGAACTCTGAGACAGGTGCTGCATGGCT
>OTU_1436_2:Sponge4B:M00485:455:000000000-C2G9R:1:2116:17022:20134;size=2 Main genome;Bacteria;Firmicutes;Bacilli;Bacillales;Paenibacillaceae;Paenibacillus
CGCGCAGGCGGTCACTTAAGTCTGGTGTTTAAGGCTAGGGCTCAACTCTAGTTCGCACTGGAAACTGGGTGACTTGAGTGCAGAAGAGGAAAGTGGAATTCCACGTGTAGCGGTGAAATGCGTAGAGATGTGGAGGAACACCAGTGGCGAAGGCGACTTTCTGGGCTGTAACTGACGCTGAGGCGCGAAAGCGTGGGGAGCAAACAGGATTAGATACCCTGGTAGTCCACGCCGTAAACGATGAATGCTAGGTGTTAGGGGTTTCGATACCCTTGGTGCCGAAGTTAACACATTAAGCATTCCGCCTGGGGAGTACGGTCGCAAGACTGAAACTCAAAGGAATTGACGGGGACCCGCACAAGCAGTGGAGTATGTGGTTTAATTCGAAGCAACGCGAAGAACCTTACCAGGTCTTGACATCCCTCTGAATCCTCTAGAGATAGAGGCGGCCTTCGGGACAGAGGAGACAGGTGGTGCATGGTT
>OTU_1667_2:Sponge6B:M00485:455:000000000-C2G9R:1:1101:4507:12195;size=2 Main genome;Bacteria;Proteobacteria;Gammaproteobacteria;Legionellales;Legionellaceae;Legionella
TGCGTAGGTTGTTGCATAAGTTATGTGTGAAATTCCTGGGCTCAACCTGGGGTGGTCAGATAAGACTGTGTAACTAGAGTAAGGGAGAGGGTAGTGGAATTTCCGGTGTAGCGGTGAAATGCGTAGAGATCGGAAGGAACACCGGTGGCGAAGGCGGCTACCTGGCCTATTACTGACACTGAAGCACGAAAGCGTGGGGAGCAAACAGGATTAGATACCCTGGTAGTCCACGCTGTAAACGATGTCAACTAGCTGTTTTTCACATAAAGGTGGGGAGTGGCGCAGCAAACGCGATAAGTTGACCGCCTGGGGAGTACGGTCGCAAGATTAAAACTCAAAGGAATTGACGGGGGCCCGCACAAGCGGTGGAGCATGTGGTTTAATTCGATGCAACGCGAAGAACCTTACCTACCCTTGACATACAGTGAATCCTGAAGAGATTTGGGAGTGCCGAAAGGAGCACTGATACAGGTGCTGCATGGCT
>OTU_1195_6:Sponge5B:M00485:455:000000000-C2G9R:1:2103:12472:11798;size=6 Main genome;Bacteria;Proteobacteria;Gammaproteobacteria;Pseudomonadales;Pseudomonadaceae;Pseudomonas
CGCGTAGGTGGTTTGTTAAGTTGAATGTGAAAGCCCCGGGCTCAACCTGGGAACTGCATCCAAAACTGGCAAGCTAGAGTATGGCAGAGGGTGGTGGAATTTCCTGTGTAGCGGTGAAATGCGTAGATATAGGAAGGAACACCAGTGGCGAAGGCGACCACCTGGGCTAATACTGACACTGAGGTGCGAAAGCGTGGGGAGCAAACAGGATTAGATACCCTGGTAGTCCACGCCGTAAACGATGTCGACTAGCCGTTGGGATCCTTGAGATCTTAGTGGCGCAGCTAACGCATTAAGTCGACCGCCTGGGGAGTACGGCCGCAAGGTTAAAACTCAAATGAATTGACGGGGGCCCGCACAAGCGGTGGAGCATGTGGTTTAATTCGAAGCAACGCGAAGAACCTTACCAGGCCTTGACATGCAGAGAACTTTCCAGAGATGGATTGGTGCCTTCGGGAGCTCTGACACAGGTGCTGCATGGCT
>OTU_310_28:Sponge4B:M00485:455:000000000-C2G9R:1:2112:4847:13132;size=28 Main genome;Bacteria;Proteobacteria;Gammaproteobacteria;Coxiellales;Coxiellaceae;Coxiella
CGCGTAGGCGGTTTATTAAGTCAGATGTGAAATCTTTGGGCTCAACCCAAAAACTGCATTTGATACTGATAGCCTAGAGTATGGTAGAGGGAGGTGGAATTTCCGGTGTAGCGGTGAAATGCGTAGATATCGGAAGGAATATCAGTGGCGAAGGCGACCTCCTGGGCCAATACTGACGCTGAGGCGCGAAAGCGTGGGGAGCAAACAGGATTAGATACCCTGGTAGTCCACGCCGTAAACGATGAGAACTAGGCGTCGGGATTTTAAATTTCGGTGCCGCAGCTAACGCAATAAGTTCTCCGCCTGGGGAGTACGGTCGCAAGACTAAAACTCAAAGGAATTGACGGGGGCCCGCACAAGCGGTGGAGCATGTGGTTTAATTCGATGCAACGCGAAAAACCTTACCTACCTTTGACATACCAAGGATCTTGCAGAAGTGCAAGAGTGCCTTCGGGAACTTGGATACAGGTGCTGCATGGCT
>OTU_78_317:Sponge1B:M00485:455:000000000-C2G9R:1:2112:3711:13890;size=317 Main genome;Bacteria;Actinobacteria;Actinobacteria (kingdom);PeM15
CTCGTAGGCGGTTAGTCACGTCGGATGTGAAAACCCAGTGCTTAACACTGGGCCTGCATTCGATACGGGCTGACTAGAGTGTTGTAGGGGAGACTGGAACTCCTGGTGTAGCGGTGAAATGCGCAGATATCAGGAAGAACACCGGTGGCGAAGGCGGGTCTCTGGGCAACTACTGACGCTGAGGAGCGAAAGCGTGGGGAGCAAACAGGATTAGATACCCTGGTAGTCCACGCCGTAAACGGTGGGCGCTAGGTGTGGGGAACATTCCACGTTCTCCGTGCCGCAGCTAACGCATTAAGCGCCCCGCCTGGGGAGTACGGCCGCAAGGCTAAAACTCAAAGGAATTGACGGGGGCCCGCACAAGCGGCGGAGCATGCGGCTTAATTCGATGCAACGCGAAGAACCTTACCTAGGCTTGACAGTTGGGGAAATCTGGCAGAGATGCCAGGTCCGTAAGGGCCCCAAAACAGGTGGTGCATGGCT
>OTU_789_6:Sponge6B:M00485:455:000000000-C2G9R:1:1101:7884:8631;size=6 Main genome;Bacteria;Dependentiae;Babeliae;Babeliales;Vermiphilaceae
TGTGTAGACGGTATGTTAAGTCCGCTGTTAAATTTTTCGGCCTAACTGAAAACCTGCAGTAGATACTGGCAAACTAGAGGATGGAAGAGAGAAGTGGAATTCTCGGAGTAGCGGTAAAATGCGTAGATCTCGAGAGGAACACCGATGGCGAAGGCAGCTTCTTGGTCCATATCTGACGTTGAGACACGAAAGCGTGGGGAGCAAACAGGATTAGATACCCTGGTAGTCCACGCTGTAAACGATGATCACTAGACGTTAGTCCTGTTTTACAGGATTAGTGTCGTAGCTAACGCGCTAAGTGATCCGCCTGGGGAGTACGGTCGCAAGATTAAAACTCAAAGGAATTGACGGGGGCCCGCACAAGCGGTGGAACATGTGGTTTAATTCGACAATACGCGAGGAACCTTACCTAGGCTTGACATGTACTTGACCGCTGTAGAAACACAGTTTTTCAGGCTTCGGTCTGGACAGGTACACAGGTGCTGCATGGCT
>OTU_158_79:Sponge3B:M00485:455:000000000-C2G9R:1:1102:17865:3649;size=79 Main genome;Bacteria;Dependentiae;Babeliae;Babeliales;Babeliaceae
TGCGCAGGCGGTTTGTTAAGTCAATTGTTTAATTTCTCGGCCTAACTGAGAGTCAGCAATAGATACTGATAAACTAGAGTTTGGAAGAGAGAAGCGGAATTCTCGGAGTAGCGGTAAAATGCGTAGATCTCGAGAGGAACACCGATGGCGAAGGCAGCTTCTTGGTCCATTACTGACGCTCATGCACGAAAGCGTGGGTAGCAAACAGGATTAGATACCCTGGTAGTCCACGCCGTAAACGATGATCACTAGACGTTAGTACCGCTTGCGGTATTAGTGTCGTAGCTAACGCGTTAAGTGATCCGCCTGGGGAGTACGGTCGCAAGATTAAAACTCAAAGAAATTGACGGGGGTCCGCACAAGCGGTGGAACATGTGGTTTAATTCGATACTACGCGAGAAACCTTACCTAGGCTTGACATGTATTTGATCGCTATAGAAACATAGTTTTTTAAAGTTTACTTTAAACAAATACACAGGTGCTGCATGGCT
>OTU_1128_3:Sponge3B:M00485:455:000000000-C2G9R:1:2114:19642:17793;size=3 Main genome;Bacteria;Proteobacteria;Gammaproteobacteria;HOC36
CGCGTAGGCGGTCAAGTCAGTCAGATGTGAAAGCCCCGGGCTCAACCTGGGAACGGCATTTGATACTGCTTGACTAGAGTCTGACAGAGGGTGGCGGAATTCCGGGTGTAGCGGTGAAATGCGTAGATATCCGGAGGAACACCGGTGGCGAAGGCGGCCACCTGGGTCAAGACTGACGCTGAGGTGCGAAAGCGTGGGGAGCGAACAGGATTAGATACCCTGGTAGTCCACGCTGTAAACGATGAGAACTTGGTGTTGGGTGGGTAGCTGCTCAGTGCCGAAGCAAACGCGATAAGTTCTCCGCCTGGGGAGTACGGCCGCAAGGTTGAAACTCAAAGGAATTGACGGGGGCCCGCACAAGCGGTGGAGCATGTGGTTTAATTCGATGCAACGCGAAGAACCTTACCTGCCCTTGACATCCTCAGAACTTGTCAGAGATGACTTGGTGCCTTCGGGAACTGAGAGACAGGTGCTGCATGGCT
>OTU_1679_2:Sponge6B:M00485:455:000000000-C2G9R:1:1102:4151:6401;size=2 Main genome;Bacteria;Proteobacteria;Gammaproteobacteria;Diplorickettsiales;Diplorickettsiaceae;Aquicella
CGCGTAGGCGGTGAGATGAGTGTGATGTGAAAGCCCCGGGCTTAACCTGGGAAGTGCATCGCAAACGATCTGACTGGAGTATATGAGAGGGTGGCGGAATTTCCGGTGTAGCGGTGAAATGCGTAGAGATCGGAAGGAACGTCAATGGCGAAGGCAGCCACCTGGCATAATACTGACGCTGAGGCGCGAAAGCGTGGGGAGCGAACAGGATTAGATACCCTGGTAGTCCACGCTGTAAACGATGAGGACTAGATGTTGCTTGGGGAACCGAGCAGTATCGAAGCTAACGCGATAAGTCTTCCGCCTGGGAAGTACGGCCGCAAGGTTGAAACTCAAAGGAATTGACGGGGGCCCGCACAAGCGGTGGAGCATGTGGTTTAATTCGATGCAACGCGAAGAACCTTACCTACTCTTGACATCCTGCGAATCTGACTTAGCAGTTGGAGTGCCGAAAGGAACGCAGAGACAGGTGCTGCATGGCT
>OTU_552_10:Sponge4B:M00485:455:000000000-C2G9R:1:2114:17729:7062;size=10 Main genome;Bacteria;Patescibacteria;Berkelbacteria
CGCGTAGGCGGTATTTTAAGTCGAGTAATAAATCTCAAGGCTCAACCTTGAACCTTTGCTCGAAACTGGAACACTTGAGGATGTCAGAGACAAGCGGAATACCTGGTGTAGGGGTAGAATCCGTTGATATCAGGTAGAACACCGATGGCGAAAGCAGCTTGTTGGGGCATTTCTGACGCTAAAGGCGCGAAAGCGTGGGTAGCAAACGGGATTAGATACCCCGGTAGTCCACGCCGTAAACGATGCTGACTAGATATTGGAAGTTCGACCCTTTCGGTATCGTAGCTAACGCATTAAGTCAGCCGCCTGGGGAGTACGGTCGCAAGACTAAAACTCAAACGGAATTGACGGGGACCTGCACAAGCGGTGGAGCATGTGGTTTAATTCGACAGTAAGCGAGGAACCTTACCAAGGCTTGTATCTACCGAATCCGCCCGAAACGGCGGAGTGCCCTTTTTGGGAGCGGTATGACAGGTGTTGCACGGCT
>OTU_1395_2:Sponge3B:M00485:455:000000000-C2G9R:1:2107:8608:5397;size=2 Main genome;Bacteria;Chlamydiae;Chlamydiae (kingdom);Chlamydiales;Parachlamydiaceae;Candidatus Metachlamydia
CGCGTAGGCGGCTATTTAAGTCAGATGTGAAATTCTGGGGCTTAACCCCAGCGCTGCATCTGAAACTGAATAGCTAGAGGGTAGGCGGAGAAAACGGAATTCCACGTGTAGCGGTGAAATGCGTAGATATGTGGAAGAACACCGGTGGCGAAAGCGGTTTTCTAGCTTACTCCTGACGCTGAGGCGCGAAAGCAAGGGGAGCAAACAGGATTAGATACCCTGGTAGTCCTTGCCGTAAACGTTGTATACTTGATGTAACTTAGGCTCAACCCTAGTTGTATCGTAGCTAACGCGATAAGTATACCGCCTGGGGAGTACACTCGCAAGGGTGAAACTCAAAAGAATTGACGGGGACCCGCACAAGCAGTGGAGCATGTGGTTTAATTCGATGCAACGCGAAGAACCTTACCCAGACTTGACATGCTAATGACGCAATCAGAGATGGTTGTTCCCTTCGGGGCATTAGTGCAGGTGCTGCATGGCT
>OTU_1392_2:Sponge3B:M00485:455:000000000-C2G9R:1:2103:27997:17460;size=2 Main genome;Bacteria;Proteobacteria;Gammaproteobacteria
CGCGTAGGCGGACTAATCAGTCAGTTGTGAAATACCTGGGCTTAACCGAGGGGTTGCAATTGAAACTATTAGTCTAGAGTGTAGTAGAGGGAAGTGGAATATCCAGTGTAGCGGTGAAATGCGTAGATATTGGATAGAACACCGGTGGCGAAGGCGGCTTCCTGGACTAACACTGACGCTGAGGCGCGAAAGCATGGGTAGCGAACAGGATTAGATACCCTGGTAGTCCATGCTGTAAACGATGAATACTAGCCGTTGGAGTAACTAAGGTTATTTTAGTGGCGCAGCTAACGCGATAAGTATTCCGCCTGGGGACTACGACCGCAAGGTTAAAACTCAAAGGAATTGACGGGGGCCCGCACAAGCGGTGGAGCATGTGGTTTAATTCGATGCAACGCGAAGAACCTTACCTACTCTTGACATCCCAGGAATCCTGTAGAGATACGGGAGTGCCTTCGGGAACCTGGAGACAGGTGCTGCATGGCT
>OTU_1397_2:Sponge3B:M00485:455:000000000-C2G9R:1:2109:20000:3729;size=2 No hits
TTCTCCCGCTGTCGAGGGTGTGAAGCTCGGCGCTGCCGCCGGTGCGCCTGTGCCCGTCGTCTCGGCTGCGGGCTTCTCGGCTCCGGTCTCTCTTTCGCTTCCGCTTCCGCTTCCGGACTCCGCCGTCTCGGCGGTTCCGGTTAACCCACGATCCTTGCGGGGTGTTACAAATATAAAATCTCGCGGATCCACGGGAATAACTTCCCTCCTATGGTAATCCGTAAAGCGCAGAACTTCTTTCCCAGTATCAAGATTAATCACTTTCGGAGTGTTGGTGCTCATATTACTTTCCGGCTC
>OTU_1438_2:Sponge5B:M00485:455:000000000-C2G9R:1:1101:21204:10684;size=2 Main genome;Bacteria;Bacteroidetes;Bacteroidia;Flavobacteriales;Cryomorphaceae
TGCGTAGGCGGGTTATTAAGTCAGTGGTGAAAGCCTACAGCTCAACTGTGGAATTGCCATTGATACTGATAGTCTTGAATTTAGTTGAGGTAGGCGGAATAAGACATGTAGCGGTGAAATGCATAGATATGTCTTAGAACACCGATTGCGAAGGCAGCTTACTAAGCTAATATTGACGCTGAGGCACGAAAGCGTGGGGAGCGAACAGGATTAGATACCCTGGTAGTCCACGCCGTAAACGATGATTACTCGTTGCTGGCGATACACAGTCAGTGACCAAGCGAAAGTGATAAGTAATCCACCTGGGGAGTACGGTCGCAAGATTGAAACTCAAAGGAATTGACGGGGGCCCGCACAAGCAGTGGAGCATGTGGTTTAATTCGATGATACGCGAGGAACCTTACCAGGGCTTAAATGTGCTTTGACCGCTCGAGAAATCGAGCTTCTCTTCGGAGCAGAGTACAAGGTGCTGCATGGTT
>OTU_50_518:Sponge2B:M00485:455:000000000-C2G9R:1:2109:14617:3787;size=518 Main genome;Bacteria;Proteobacteria;Gammaproteobacteria;Legionellales;Legionellaceae
CGCGTAGGTGGTTTATTAAGTTGGTTGTGAAAGCCCCGGGCTTAACCTGGGAGGGTCAATCAAAACTGGTAAGCTAGAGTACAGTAGAGGGGTGTGGAATTTCAGGTGTAGCGGTGAAATGCGTAGAGATCTGAAGGAACACCAGTGGCGAAGGCGGCACCCTGGACTGATACTGACACTGAGGTGCGAAAGCGTGGGGAGCAAACAGGATTAGATACCCTGGTAGTCCACGCCGTAAACGATGTCAACTAGCCGTTGGGTAATTTAATTACTTAGTGGCGCAGCTAACGCGATAAGTTGACCGCCTGGGGAGTACGGTCGCAAGATTAAAACTCAAAGGAATTGACGGGGGCCCGCACAAGCGGTGGAGCATGTGGTTTAATTCGATGCAACGCGAAGAACCTTACCTACCCTTGACATCATCAGAACTTGTTAGAGATAACTCGGTGCCTTCGGGAACTGGTTGACAGGTGCTGCATGGCT
>OTU_1297_3:Sponge6B:M00485:455:000000000-C2G9R:1:2109:24296:13199;size=3 Main genome;Bacteria;Proteobacteria;Gammaproteobacteria;Betaproteobacteriales;Burkholderiaceae
TGCGCAGGCGGCTTTGCAAGACAGATGTGAAATCCCCGGGCTCAACCTGGGAACTGCATTTGTGACTGCATGGCTAGAGTGCGGCAGAGGGGGATGGAATTCCGCGTGTAGCAGTGAAATGCGTAGATATGCGGAGGAACACCGATGGCGAAGGCAATCCCCTGGGCCTGCACTGACGCTCATGCACGAAAGCGTGGGGAGCAAACAGGATTAGATACCCTGGTAGTCCACGCCCTAAACGATGTCAACTGGTTGTTGGACGGCTTGCTGTTCAGTAACGAAGCTAACGCGTGAAGTTGACCGCCTGGGGAGTACGGCCGCAAGGTTGAAACTCAAAGGAATTGACGGGGACCCGCACAAGCGGTGGATGATGTGGTTTAATTCGATGCAACGCGAAAAACCTTACCTACCCTTGACATGTCAAGAATCCCGGAGAGATTTGGGAGTGCTCGAAAGAGAACTTGAACACAGGTGCTGCATGGCC
>OTU_899_5:Sponge6B:M00485:455:000000000-C2G9R:1:2102:19235:3054;size=5 Main genome;Bacteria;Proteobacteria;Gammaproteobacteria;Ectothiorhodospirales;Ectothiorhodospiraceae
CGCGTAGGTTGTTTGATTAGTCGGATGTGAAAGCCCTGGGCTCAACCTGGGAACTGCATTCGAAACTGTCAGACTAGAGTATGGTAGAGGGAAGTGGAATTCCAGGTGTAGCGGTGAAATGCGTAGATATCTGGAGGAACATCAGTGGCGAAGGCGACTTCCTGGACCAATACTGACACTGAGGTGCGAAAGCGTGGGGAGCAAACAGGATTAGATACCCTGGTAGTCCACGCCGTAAACGATGTCAACTGGGTGTTAGGGGACTTGATCCCTTAGTATCGAAGCTAACGCGATAAGTTGACCGCCTGGGGAGTACGGCCGCAAGGTTAAAACTCAAATGAATTGACGGGGGCCCGCACAAGCGGTGGAGCATGTGGTTTAATTCGATGCAACGCGAAGAACCTTACCTGGCCTTGACATGTAGCGAACTTTCCAGAGATGGATTGGTGCCTTCGGGAACGCTAACACAGGTGCTGCATGGCT
>OTU_19_2955:Sponge5B:M00485:455:000000000-C2G9R:1:1111:8287:6054;size=2955 Main genome;Bacteria;Proteobacteria;Alphaproteobacteria;Rhodospirillales;Thalassospiraceae;Unknown Thalassospiraceae order 1
CACGCAGGCGGTTCTGTAAGTCAGGGGTGAAATCCCGGGGCTCAACCCCGGAACTGCCTTTGATACTGCAGAACTAGAATATAGGAGAGGATAGTGGAACTCCCAGTGTAGAGGTGAAATTCGTAGATATTGGGAAGAACACCAGTGGCGAAGGCGACTATCTGGAATATTATTGACGCTCATGTGCGAAAGCGTGGGGAGCAAACAGGATTAGATACCCTGGTAGTCCACGCCGTAAACGATGTGTGCTAGTTGTCGGCTAACGCCGGTGACTGAGCTAACGCGTTAAGCACACCGCCTGGGGAGTACGGTCGCAAGATTAAAACTCAAAGGAATTGACGGGGGCCCGCACAAGTGGTGGAGTATGTGGTTTAATTCGAAGCAACGCGCAGAACCTTACCGGCTCTTGAATCCCATGTTTGAGTAACAGAGATGTTATTCTTCAGTTAGGCTGGCATGGTGACAGGTGCTGCATGGCT
>OTU_362_27:Sponge2B:M00485:455:000000000-C2G9R:1:2114:9247:11200;size=27 Main genome;Bacteria;Proteobacteria;Deltaproteobacteria;Myxococcales;Nannocystaceae;Nannocystis
CACGTAGGCGGCCATGTAAGTTGGGTGTGAAAGCCCCGGGCTCAACCCGGGAAGTGCATCCAAAACTGCATGGCTTGAGTACCGGAGGGGCCCAGAGAATTCCCGGTGTAGAGGTGAAATTCGTAGATATCGGGAGGAATACCAGTGGCGAAGGCGCTGGGCTGGACGGTTACTGACGCTGAGGTGCGAAAGCGTGGGGAGCAAACAGGATTAGATACCCTGGTAGTCCACGCTGTAAACGATGAGTGCTAGGCGGTGGGGGATTTTGACCCCCTCGCTGTCGAAGCTAACGCGTTAAGCACTCCGCCTGGGGAGTACGGTCGCAAGACTAAAACTCAAAGGAATTGACGGGGGCCCGCACAAGCGGTGGAGCATGTGGTTTAATTCGACGCAACGCGCAGAACCTTACCTGGGTTAAATCCGCGAGAACCTGGCCCAAAAGCCGGGGTGCCCTTCGGGGAATTCGTGCGAAGGTGCTGCATGGCT
>OTU_1547_2:Sponge5B:M00485:455:000000000-C2G9R:1:2105:21399:15433;size=2 Main genome;Bacteria;Proteobacteria;Gammaproteobacteria;Legionellales;Legionellaceae;Legionella
TTCGTAGGTTGTTTAGTAAGTTATCTGTGAAATTCCTGGGCTTAACCTGGGCTGGTCAGATAAGACTGTTAGACTCGAGTATGGTAGAGGGTAGTGGAATTTCCGGTGTAGCGGTGAAATGCGTAGAGATCGGAAGGAACACCAGTGGCGAAGGCGGCTACCTGGACTAATACTGACACTGAGGAACGAAAGCGTGGGGAGCAAACAGGATTAGATACCCTGGTAGTCCACGCTGTAAACGATGTCAACTAGCCGTTGGTTATATGAATGTAATTAGTGGCGCAGCAAACGCGATAAGTTGACCGCCTGGGGAGTACGGTCGCAAGATTAAAACTCAAAGGAATTGACGGGGGCCCGCACAAGCGGTGGAGCATGTGGTTTAATTCGATGCAACGCGAAGAACCTTACCTACCCTTGACATACAGTGAACCTAGGAGAGATTCTGGGGTGCCGCAAGGAGCACTGCTACAGGTGCTGCATGGCT
>OTU_87_234:Sponge2B:M00485:455:000000000-C2G9R:1:1101:16039:2301;size=234 Main genome;Bacteria;Proteobacteria;Gammaproteobacteria;Betaproteobacteriales;Nitrosomonadaceae;Nitrosomonas
TGCGCAGGCGGTCTTGTAAGTCAGATGTGAAATCCCCGGGCTTAACCTGGGAACTGCGTTTGAAACTACAAGACTAGAGTGTAGCAGAGGGGGGTGGAATTCCACGTGTAGCAGTGAAATGCGTAGAGATGTGGAAGAACACCGATGGCGAAGGCAGCCCCCTGGGCTAACACTGACGCTCAGGCACGAAAGCGTGGGGAGCAAACAGGATTAGATACCCTGGTAGTCCACGCCCTAAACGATGTCAACTAGTTGTCGGGTCTTTATAGATTTGGTAACGTAGCTAACGCGTGAAGTTGACCGCCTGGGGAGTACGGTCGCAAGATTAAAACTCAAAGGAATTGACGGGGACCCGCACAAGCGGTGGATTATGTGGATTAATTCGATGCAACGCGAAAAACCTTACCTACCCTTGACATGTAGTGAATATTCTAGAGATAGGATAGTGCCTTCGGGAACACTAACACAGGTGCTGCATGGCT
>OTU_1089_7:Sponge2B:M00485:455:000000000-C2G9R:1:1114:6432:5939;size=7 Main genome;Bacteria;Chloroflexi;Anaerolineae;Ardenticatenales
CATGTAGGCGGTTTTCTAAGTCGGACGTGAAAGCTCCTGGCTCAACTGGGAGAGGTCGTTCGAAACTAGGAGACTTGAGGATGGTAGAGGAGAGTGGAATTCCCGGTGTAGTGGTGAAATGCGTAGATATCGGGAGGAACACCAGTGGCGAAGGCGGCTCTCTGGACCATTCCTGACGCTCAGATGCGAAAGCTAGGGGAGAGAACGGGATTAGAAACCCCGGTATTCCTAGCCGTAAACGATGTCAACTAGGCGTAGGGGGTTATTGACCCCTCCTGTGCTGCAGCTAACGCATTAAGTTGACCGCCTGGGGACTACGGCCGCAAGGCTAAAACTCAAAGGAATTGACGGGGACCCGCACAAGCAGCGGAGCGTGTGGTTTAATTCGAGGCTACGCGAAGAACCTTACCAGGGTTTGACATGCTGGTGGTAGTGAAACGAAAGTGGAACGACCCTTCGGGGAGCCAGCACAGGTGCTGCATGGCT
>OTU_82_191:Sponge3B:M00485:455:000000000-C2G9R:1:1101:8474:13602;size=191 Main genome;Bacteria;Bacteroidetes;Bacteroidia;Flavobacteriales;Crocinitomicaceae;Crocinitomix
TTCGCAGGCGGTTTAATAAGTCAGTGGTGAAATCTCGAGGCTCAACCTCGAAACTGCCATTGATACTGTTAGACTTGAATACAGTTGGAGTAGGCGGAATGTGTAGTGTAGCGGTGAAATGCTTAGATATTACACAGAACACCGATAGCGAAGGCAGCTTACTAAACTGAGATTGACGCTCATGAACGAAAGCGTGGGGAGCGAACAGGATTAGATACCCTGGTAGTCCACGCCGTAAACTATCATTACTCGATATTGGCGATATACGGTCAGTGTCTAAGCGAAAGTGATAAGTAATGCACCTGGGGAGTACGGTCGCAAGATTGAAACTCAAAGGAATTGACGGGGGCCCGCACAAGCGGTGGAGCATGTGGTTTAATTCGATGATACGCGAGGAACCTTACCAGGGCTTAAATGCATATTGACAGGCTTGGAAACAAGTCCTTCTTCGGACAATTTGCAAGGTGCTGCATGGCT
>OTU_1620_4:Sponge5B:M00485:455:000000000-C2G9R:1:2113:2697:12090;size=4 Mitochondria;Bacteria (Mitochondrion);Proteobacteria (Mitochondrion);Alphaproteobacteria (Mitochondrion);Rickettsiales (Mitochondrion)
TGAGTAGGTTGTAATCATAGTTAACAATTAAATCTTAGTAGTAATTACTAACTCAATTTTTAATAACAAATTACTAGAGTAGAAAAGAGGATTGTAGAATTTCAAGTGGAGAAATAAAATTCGTAGATTTTTGAAGGAATATCGAAAGCGAAGGCAACAATCTGGTTTTATACTGACACTGATTCACGAAAGCCTAGGTAGCAACCAGGATTAGAGACCCTGTTAGTCTAGGCCGTAAACGATGAGCACTCATTTTTGGATTTTTATATTCAGAAATTTAGCTAACGCGTTAAGTGCTCCACCTGAGAAGTACAGTGGCAACACTGAAACTCAAAGGAATTGACGGGGATTTATACAATTCGTGGAACATGTGGTTTAATTCGTAAATACACGCAAAACCTTACCAACTTTTGAATAGTTTTATATTCTAATAAAGAAATTTGTTATGTTAAAAACTACAGGTGCTGCATGGCT
>OTU_625_10:Sponge3B:M00485:455:000000000-C2G9R:1:2103:21708:17418;size=10 Main genome;Bacteria;Proteobacteria;Gammaproteobacteria;Coxiellales;Coxiellaceae;Coxiella
CGCGTAGGCGGATATTTAAGTCGGATGTGAAAGCCCTGGGCTCAACCTGGGAACTGCACTCGATACTGGATATCTTGAGTATGGTAGAGGAAAGTGGAATTCCCGGTGTAGCGGTGAAATGCGTAGATATCGGGAGGAACACCAGTGGCGAAGGCGACTTTCTGGACCAATACTGACGCTGAGGTGCGAAAGCGTGGGGAGCAAACAGGATTAGATACCCTGGTAGTCCACGCCGTAAACGATGAGAACTGGGCGTTGGGGAGCATGTCTCCTTAGTGCCGAAGCTAACGCGTTAAGTTCTCCGCCTGGGGAGTACGGCCGCAAGGCTAAAACTCAAAGGAATTGACGGGGGCCCGCACAAGCGGTGGAGCATGTGGTTTAATTCGATGCAACGCGAAAAACCTTACCTACCCTTGACATCCTCGGAATCTTTCAGAGATGAAAGAGTGCCTTCGGGAACCGAGTGACAGGTGCTGCATGGCT
>OTU_1280_3:Sponge6B:M00485:455:000000000-C2G9R:1:2106:18632:17461;size=3 Main genome;Bacteria;Chlamydiae;Chlamydiae (kingdom);Chlamydiales;Simkaniaceae
CGCGTAGGCGGATATATAAGTCTGGTGTGAAATACCGTGGCTCAACCACGGTGCTGCATCGGAAACTATGAGTCTTGAGGGTAGGCGGAGAAAACGGAATTCCAAGTGTAGCGGTGAAATGCGTAGATATTTGGAAGAACACCTGTGGCGAAAGCGGTTTTCTAGCTTATTCCTGACGCTGAGGCGCGAGAGCAAGGGGAGCAAACAGGATTAGATACCCTGGTAGTCCTTGCCGTAAACGATGTATACTTGATGTAACTGGGCTCAACCCTAGTTGTGTCGTAGCTAACGCGATAAGTATACCGCCTGGGGAGTACGCTCGCAAGGGTGAAACTCAAAAGAATTGACGGGGGCCCGCACAAGCAGTGGAGCATGTGGTTTAATTCGATGCAACGCGAAGAACCTTACCCAGATTTGAAATACAGAGGGATTAATCCGAAAGGGTTAAGTCCGCAAGGACCTTTGTACAGGTGCTGCATGGCT
>OTU_1465_2:Sponge5B:M00485:455:000000000-C2G9R:1:1105:4332:19519;size=2 Main genome;Bacteria;Proteobacteria;Gammaproteobacteria;Coxiellales;Coxiellaceae;Coxiella
CGCGTAGGTGGGTACTTTAGTCGGATGTGAAAGCCCCAGGCTTAACCTGGGAATTGCACTCGATACTGAGTATCTAGAGTATGGTAGAGGGAAGTGGAATTTCCGGTGTAGCGGTGAAATGCGTAGATATCGGAAAGAACACCAGTGGCGAAGGCGGCTTCCTGGACCAATACTGACACTGAGGTGCGAAAGCGTGGGGAGCAAACAGGATTAGAGACCCTGGTAGTCCACGCTGTCAACGATGAGAACTAGACGTTGGAGGGGTAACCCTTTAGTGTCGAAGCTAACGCGTTAAGTTCTCCGCCTGGGGAGTACGGCCGCAAGGTTAAAACTCAAAGGAATTGACGGGGGCCCGCACAAGCGGTGGAACATGTGGTTTAATTCGATGCAACGCGAAGAACCTTACCTACTCTTGACATCCCTGGAATCCTCTGGAGACAGAGGAGTGCCTTCGGGAATCAGGTGACAGGTGCTGCATGGCT
>OTU_449_16:Sponge3B:M00485:455:000000000-C2G9R:1:2110:10308:2522;size=16 Main genome;Bacteria;Proteobacteria;Deltaproteobacteria;SAR324 clade(Marine group B)
CGCGTAGGCGGTTTAGTAAGTCTGATGTGAAATCCCGAGGCTCAACCTCGGACGTGCATTGGATACTGCTAAACTAGAGTACAAGAGGGGAGAGCGGAATTCCTGGTGTAGAGGTGAAATTCGTAGATATCAGGAGGAACATCGGTGGCGAAGGCGGCTCTCTGGATTGTAACTGACGCTGAGGCGCGAAAGCGTGGGTAGCAAACAGGATTAGATACCCTGGTAGTCCACGCCGTAAACGATGGATACTAGATGTCGGAGGACTTACCCCTTCGGTGTCGTAGCTAACGCGTTAAGTATCCCGCCTGGGGAGTACGGCCGCAAGGTTAAAACTCAAAGAAATTGACGGGGGCCCGCACAAGCGGTGGAGGATGTTGTTTAATTCGATGATACGCGAAGAACCTTACCTGGGCTTGACATCCCGGGCTACCCTGGGAAACCAGGGGTTCTCTTCGGAGACCCGGTGACAGGTGTTGCATGGCT
>OTU_765_6:Sponge5B:M00485:455:000000000-C2G9R:1:1102:16256:1879;size=6 Main genome;Bacteria;Verrucomicrobia;Verrucomicrobiae;Verrucomicrobiales;DEV007
TGTGTAGGCGGTTAGGTAAGTCAGATGTGAAATCCCGGGGCTCAACCTCGGAACTGCATCCGATACTGCCTGACTAGAGGACTGGAGGGGAGTCTGGAATTCTCGGTGTAGCAGTGAAATGCGTAGATATCGAGAGGAACACTAGTGGCGAAGGCGAGACTCTGGACAGATCCTGACGCTGAGACACGAAGGCTAGGGTAGCGAACGGGATTAGATACCCCGGTAGTCCTAGCAGTAAACGGTGCACGCTTGGTGTGGGAGGACTCGACCCCTTCCGTGCCGGAGCTAACGCGTTAAGCGTGCCGCCTGGGGAGTACGGCCGCAAGGCTAAAACTCAAAGAAATTGACGGGGACCCGCACAAGCGGTGGAGTATGTGGCTTAATTCGATGCAACGCGAAGAACCTTACCTGGGCTTGACATGCATCCCTAAACCGGTGAAAGCCGGGGAGCTCTATGAGCAGTTTGCACAGGTGCTGCATGGCT
>OTU_60_550:Sponge3B:M00485:455:000000000-C2G9R:1:1101:23291:3646;size=550 Mitochondria;Bacteria (Mitochondrion);Proteobacteria (Mitochondrion);Alphaproteobacteria (Mitochondrion);Rickettsiales (Mitochondrion)
CACGTAGGTGGTGATATGTATCCATAAATATTCAGGCTACAAGTCTTGTCGGTATTTATGACGTATATGTATCGCTTGAGGGTGTGAGAGGAGCATGGAATTCCCTAGGAAGCGGTAGAATGTGTTGATCTAGGGAGGAACACCAATAGCGAAAGCAGTGCTCTGGCACATTCCTGACATTGAGGTGCGAAAGCGTGGGGATCAAAAGGGATTAGATACCCCTGTAGTCCACGCTGTCAACGATGACCATTCCCTGTATTTTGAGTATTTCAAGGTGTAGGTTAGCTAACGCGGTAAATGGTCCGCCTGAGGAGTACGGTCGCAAGACTAAAACTCAAAGGAATAGACGGGGGCTCACACAAGTGGTGGAACATGTGGTTTAATTCGATACTACGCGCAAAACCTTACCAGTTCTTGACATGATCCTTATGGATCACAGGTGTTGCATGGCT
>OTU_1535_2:Sponge5B:M00485:455:000000000-C2G9R:1:2103:17925:4499;size=2 Main genome;Bacteria;Chlamydiae;Chlamydiae (kingdom);Chlamydiales
CGCGTAGGCGGGAGAGCAAGTCAGATGTGAAATTCCGGGGCTTAACCTCGGAGCTGCATTTGAAACTACATTCCTAGAGGGTAGGCGGAGAAAGCGGAATTCTACAAGTAGCGGTGAAATGCGTAGATATGTAGAAGAACACCTGTGGCGAAAGCGGCTTTCTAGCTTACTCCTGACGCTGAGGCGCGAAAGCTAGGGGAGCAAACAGGATTAGATACCCTGGTAGTCCTAGCCGTAAACTATGTATACTAGGTGTAGTTGGAATTAACCCCGACTGTGCCGGAGCGAACGCGTTAAGTATACCGCCTGGGGAGTACGCTCGCAAGGGTGAAACTCAAAAGAATTGACGGGGACCCGCACAAGCAGTGGAGCATGTGGTTTAATTCGATGCAACGCGAAGAACCTTACCCAGGCTTGACATACAGAGGACGTACTCAGAGATGAGTATTCCTGTAAAGGTCTCTGTACAGGTGCTGCATGGCT
>OTU_1688_2:Sponge6B:M00485:455:000000000-C2G9R:1:1106:26749:13343;size=2 Main genome;Bacteria;Bacteroidetes;Bacteroidia;Sphingobacteriales;NS11-12 marine group
TGCGTAGGCGGATGCTTAAGCCAGTGGTGAAATCTCTCAGCTCAACTGAGAAACTGCCATTGGAACTGGGTATCTTGAATTCGATTGAGGTAGATGGAATATAACATGTAGCGGTGAAATGCTTAGATATGTTATGGAACACCGATTGCGAAGGCAGTCTACTAAGTCGATATTGACGCTGAGGCACGAAAGCGTGGGTAGCGAACAGGATTAGATACCCTGGTAGTCCACGCCCTAAACGTTGATTACTCGCTGTTGGCGATACACTGTCAGCGGCTAAGCGAAAGCGTTAAGTAATCCACCTGGGAAGTACGACCGCAAGGTTGAAACTCAAAGGAATTGACGGGGGCCCGCACAAGCGGAGGAGCATGTGGTTTAATTCGATGATACGCGAGGAACCTTACCTGGGCTTAAATGTCAGATGCAATTGGAAGAAATTCCGAGTTCCTTCGGGACATTTGGCAAGGTGCTGCATGGCT
>OTU_1216_3:Sponge5B:M00485:455:000000000-C2G9R:1:2109:20012:12395;size=3 Main genome;Bacteria;Proteobacteria;Alphaproteobacteria;Rhodobacterales;Rhodobacteraceae
TACGTAGGCGGATTTGTCAGTCAGAGGTGAAATCCCAGGGCTCAACCCTGGAACTGCCTTTGATACTGCAAGTCTTGAGTTCGAGAGAGGTGAGTGGAATTCCGAGTGTAGAGGTGAAATTCGTAGATATTCGGAGGAACACCAGTGGCGAAGGCGGCTCACTGGCTCGATACTGACGCTGAGGTACGAAAGTGTGGGGAGCAAACAGGATTAGATACCCTGGTAGTCCACACCGTAAACGATGGATGCCAGTCGTCGGGTAGCTTGCTATTCGGTGACGCAGTTAACGCATTAAGCATCCCGCCTGGGGAGTACGGCCGCAAGGTTAAAACTCAAAGGAATTGACGGGGGCCCGCACAAGCGGTGGAGCATGTGGTTTAATTCGAAGCAACGCGCAGAACCTTACCATCCCTTGACATCCTGATCGCGGTTTTCCGAGAGGAATTCCTTCAGTTCGGCTGGATCAGTGACAGGTGCTGCATGGCT
>OTU_701_9:Sponge5B:M00485:455:000000000-C2G9R:1:1107:26633:11113;size=9 Main genome;Bacteria;Proteobacteria;Alphaproteobacteria;Rhodobacterales;Rhodobacteraceae
TACGTAGGCGGATCAGAAAGTATGGGGTGAAATCCCAGGGCTTAACCCTGGAACTGCCTCATAAACTCCTGGTCTTGAGTTCGAGAGAGGTGAGTGGAATTCCAAGTGTAGAGGTGAAATTCGTAGATATTTGGAGGAACACCAGTGGCGAAGGCGGCTCACTGGCTCGATACTGACGCTGAGGTACGAAAGTGTGGGGAGCAAACAGGATTAGATACCCTGGTAGTCCACACCGTAAACGATGAATGCCAGTCGTCGGGCAGTATACTGTTCGGTGACACACCTAACGGATTAAGCATTCCGCCTGGGGAGTACGGTCGCAAGATTAAAACTCAAAGGAATTGACGGGGGCCCGCACAAGCGGTGGAGCATGTGGTTTAATTCGAAGCAACGCGCAGAACCTTACCAACCCTTGACATGCCTGGACAATCCGAGAGATCGGACTTTCCTTCGGGACCAGTGCACAGGTGCTGCATGGCT
>OTU_1612_2:Sponge5B:M00485:455:000000000-C2G9R:1:2112:25309:8813;size=2 Main genome;Bacteria;Bacteroidetes;Bacteroidia;Flavobacteriales;Flavobacteriaceae;Aquibacter
TCCGTAGGTGGACTACTAAGTCAGAGGTGAAATCCCACAGCTTAACTGTGGCACTGCCTTTGATACTGGTAGTCTTGAGTCATTATGAAGTGGTTAGAATATGTAGTGTAGCGGTGAAATGCTTAGATATTACATAGAATACCGATTGCGAAGGCAGATCACTAATAATGTACTGACACTGATGGACGAAAGCGTGGGTAGCGAACAGGATTAGATACCCTGGTAGTCCACGCCGTAAACGATGGTTACTAGCTGTTTGGACTTCGGTCTGAGTGGCTAAGCGAAAGTGATAAGTAACCCACCTGGGGAGTACGTCGGCAACGATGAAACTCAAAGGAATTGACGGGGGCCCGCACAAGCGGTGGAGCATGTGGTTTAATTCGATGATACGCGAGGAACCTTACCAGGGCTTAAATGTAGATTGACAGGACTAGAGATAGTTTTTCCTTCGGGCAATTTACAAGGTGCTGCATGGTT
>OTU_137_81:Sponge3B:M00485:455:000000000-C2G9R:1:1102:8911:13265;size=81 Main genome;Bacteria;Verrucomicrobia;Verrucomicrobiae;Verrucomicrobiales;Rubritaleaceae;Roseibacillus
TGTGTAGGCTGCGCGGAAAGTCAAATGTGAAAGCCAAGGGCTCAACCCTTGAACTGCATTCGATACTCCCGTGCTAGAGTAATGGAGAGGTAAGTGGAATTCTCGGTGTAGCAGTGAAATGCGTAGATATCGAGAGGAACATCAATGGCGAAGGCAACTTACTGGACATTTACTGACGCTCAGACACGAAGGCTAGGGGAGCGAAAGGGATTAGATACCCCTGTAGTCCTAGCAGTAAACGGTGCTCGCTTGGTGTGGGAGGATTCGACCCCTTCTGTGCCGGAGCTAACGCGTTAAGCGAGCCGCCTGGGAAGTACGGTCGCAAGACTAAAACTCAAAGAAATTGACGGGGACCCGCACAAGCGGTGGAGTATGTGGCTTAATTCGATGCAACGCGAAGAACCTTACCTAGGCTTGACATGCTCATCATACCCTCCCGAAAAGGAGGGGTCGGTTCGGCCGGATGATGCACAGGTGCTGCATGGCC
>OTU_1359_2:Sponge2B:M00485:455:000000000-C2G9R:1:2110:1949:11009;size=2 Main genome;Bacteria;Chlamydiae;Chlamydiae (kingdom);Chlamydiales;Chlamydiaceae
CACGTAGGCGGGAAGGTAAGTTAAATGTGAAAGATCGAGGCTCAACCTCGAACCCGCATCTAATACTGCCTTTCTAGAGGATGGATGGAGAAAAGAGAATTCCAAGTGTAGCGGTGGAATGCGTAGATATTTGGAAGAATACCGGTGGCGAAGGCGCTTTTCTAATTCACTCCTGACGCTGAGGTGCGAAAGCAAGGGTAGCAAACAGGATTAGATACCCTGGTAGTCCTTGCCGTAAACGATGTATACTTGATGTAACTGGTCTCAACCCCGGTTGTGTCGTAGCTAACGCGATAAGTATACCGCCTGAGGAGTACGCTCGCAAGGGTGAAACTCAAAAGAATTGACGGGGGCCCGCACAAGCAGTGGAGCATGTGGTTTAATTCGATGCAACGCGAAGAACCTTACCCAGACTTGACATGTACCGGACAGTGGCAGAAATGTCATCTCCCGTAAGGGTCGGTACACAGGTGCTGCATGGCT
>OTU_251_70:Sponge3B:M00485:455:000000000-C2G9R:1:1102:14317:11178;size=70 Main genome;Bacteria;Proteobacteria;Alphaproteobacteria;Rhodobacterales;Rhodobacteraceae;Halocynthiibacter
TACGTAGGCGGATTAGTAAGTTAGGGGTGAAATCCCGGGGCTCAACCCCGGAACTGCCTTTAATACTGCTAGTCTTGAGTTCGAGAGAGGTGAGTGGAATTCCAAGTGTAGAGGTGAAATTCGTAGATATTTGGAGGAACACCAGTGGCGAAGGCGGCTCACTGGCTCGATACTGACGCTGAGGTACGAAAGTGTGGGGAGCAAACAGGATTAGATACCCTGGTAGTCCACACCGTAAACGATGAATGCCAGTCGTCAGCAAGCATGCTTGTTGGTGACACACCTAACGGATTAAGCATTCCGCCTGGGGAGTACGGTCGCAAGATTAAAACTCAAAGGAATTGACGGGGGCCCGCACAAGCGGTGGAGCATGTGGTTTAATTCGAAGCAACGCGCAGAACCTTACCAACCCTTGACATACTTGTCGCCGGTCCAGAGATGGACCTTTCAGTTCGGCTGGACAAGATACAGGTGCTGCATGGCT
>OTU_973_4:Sponge5B:M00485:455:000000000-C2G9R:1:1102:16582:11075;size=4 Main genome;Bacteria;Chlamydiae;Chlamydiae (kingdom);Chlamydiales;Simkaniaceae
CGCGTAGGCTGATTAGCAAGTCATGTGTGAAATTCCAAGGCTTAACCTTGGAACTGCACGTGAAACTACTAGTCTAGAGGTAAGTTGGAGAAAACGGAATTCCCCATGTAGCGGTGAAATGCGTAGATATGGGGAGGAACACCGGTGGCGAAAGCGGTTTTCTAAACTTCACCTGACGCTGAGGCGCGAAAGCGAGGGGAGCAAACAGGATTAGATACCCTGGTAGTCCTCGCCGTAAACGATGCATACTTGATGTGATTGGGCTCAACCCTGGTCGTGTCGAAGTTAACGCGATAAGTATGCCGCCTGGGGAGTACGCCCGCAAGGGTGAAACTCAAAAGAATTGACGGGGGCCCGCACAAGCAGTGGAGCATGTGGTTTAATTCGATGCAACGCGAAGAACCTTACCCAGGCTTGACATGCAGGTTACGCTATCAGAGATGATAGTTCCCGCAAGGGGACCTGTGCAGGTGCTGCATGGCT
>OTU_709_7:Sponge5B:M00485:455:000000000-C2G9R:1:2108:10625:6573;size=7 Main genome;Bacteria;Proteobacteria;Alphaproteobacteria;Kordiimonadales;Kordiimonadaceae;Kordiimonas
TACGTAGGCGGATGAACAAGTTGGGGGTGAAATCCCGAGGCTTAACCTCGGAACTGCCTTCAAAACTGTTCGTCTAGAGACCGGGAGAGGTAAGCGGAATTCCTAGTGTAGAGGTGAAATTCGTAGATATTAGGAAGAACACCAGTGGCGAAGGCGGCTTACTGGACCGGTACTGACGCTAAGGTACGAAAGCGTGGGGAGCGAACAGGATTAGATACCCTGGTAGTCCACGCCGTAAACGATGGGTGCTAGGTGTTGGGGTTCTTAGAACTTCAGTGCCGGAGCTAACGCATTAAGCACCCCGCCTGGGGAGTACGGTCGCAAGATTAAAACTCAAAGGAATTGACGGGGGCCCGCACAAGCGGTGGAGCATGTGGTTTAATTCGAAGCAACGCGAAGAACCTTACCAGCCCTTGACATACCAATCGCGATTTCCAGAGATGGATTTCTTCAGTTCGGCTGGATTGGATACAGGTGCTGCATGGCT
>OTU_1822_2:Sponge6B:M00485:455:000000000-C2G9R:1:2115:6909:18501;size=2 Main genome;Bacteria;Acidobacteria;Acidobacteriia;Solibacterales;Solibacteraceae (Subgroup 3);PAUC26f
AGTGTAGGCGGTCTGCCAAGTCTGTTGTGAAATCTCCTGGCTCAACCGGGAGGGTGCGGCGGAAACTGGCAGGCTAGAGTGCGAGAGGGGAGAGTGGAATTCCTGGTGTAGCGGTGAAATGCGTAGATATCAGGAGGAACACCGGTGGTGAAGACGGCTCTCTGGATCGCCACTGACGCTGAGACTCGAAAGCGTGGGGAGCAAACAGGATTAGATACCCTGGTAGTCCACGCCCTAAACGATGCATACTTGGTGTGGGCTCTTCACTGAGTCCGTGCCGGAGCTAACGCGTTAAGTATGCCGCCTGGGGAGTACGGTCGCAAGGCTGAAACTCAAAGGAATTGACGGGGGCCCGCACAAGCGGTGGAGCATGTGGTTTAATTCGACGCAACGCGAAGAACCTTACCTGGGCTTGAACAGCTAGGGACCGCAGCAGAAACGCTGTTTTTCCTTCGGGAACCCTAGTAGAGGTGCTGCATGGCT
>OTU_327_49:Sponge4B:M00485:455:000000000-C2G9R:1:2112:2755:14656;size=49 Main genome;Bacteria;Proteobacteria;Gammaproteobacteria;Coxiellales;Coxiellaceae;Coxiella
CGCGTAGGTGGATATCTAAGTCGGATGTGAAAGCCCTGGGCTTAACCTGGGAACTGCATTTGAAACTGGGTATCTAGAGTATGGTAGAGGGAAGTGGAATTTCAGGTGTAGCGGTGAAATGCGTAGATATCTGAAAGAACACCAGTGGCGAAGGCGGCTTCCTGGACCAATACTGACACTGAGGTGCGAAAGCGTGGGGAGCAAACAGGATTAGAGACCCTGGTAGTCCACGCCGTCAACGATGAGAACTAGCTGTTGGGAGGGTTACCTCTTAGTAGCGAAGCTAACGCGTTAAGTTCTCCGCCTGGGGAGTACGGCCGCAAGGCTAAAACTCAAAGGAATTGACGGGGGCCCGCACAAGCGGTGGAGCATGTGGTTTAATTCGATGCAACGCGAAGAACCTTACCTACTCTTGACATCCTTGGAATCCTCTGGAGACAGAGGAGTGCCTTCGGGAACCAGGTGACAGGTGCTGCATGGCT
>OTU_368_31:Sponge4B:M00485:455:000000000-C2G9R:1:1102:4692:10719;size=31 Main genome;Bacteria;Planctomycetes;Planctomycetacia;Planctomycetales;Rubinisphaeraceae
TGCGTAGGCGGTTTATCAAGTCAGATGTGAAATGCCTGAGCTCAACTGAGGCACTGCGTTTGAAACTGATAGACTTGAGTATTCCAGGGGTATGCGGAACTGCCAGTGGAGCGGTGAAATGCGTTGATATTGGCAGGAACACCAGTGGCGAAGGCGGCATACTGGGGGATAACTGACGCTGAGGCACGAAAGCCAGGGTAGCGAACGGGATTAGATACCCCGGTAGTCCTGGCTGTAAACGATGAGCACTGGGCGGGAGAAAGTTCGCTTTTTCCTGCCGTAGCGAAAGCATTAAGTGCTCCGCCTGGGGAGTATGGTCGCAAGGCTGAAACTCAAAGGAATTGACGGGGGCTCACACAAGCGGTGGAGGATGTGGCTTAATTCGAGGCAACGCGAAGAACCTTATCCTGGACTTGACATGCATGGATTAACTCTGTGAAAGCAGAGCCACGCCTTCGGGTGGAACATGCACAGGTGCTGCATGGCT
>OTU_283_33:Sponge5B:M00485:455:000000000-C2G9R:1:1102:12664:5478;size=33 Main genome;Bacteria;Bacteroidetes;Bacteroidia;Sphingobacteriales;NS11-12 marine group
TGCGCAGGCGGACTTTTAAGTCAGTGGTGAAAGCCGACAGCTCAACTGTCGAACTGCCATTGAAACTGAAAGTCTTGAATGCGGTCGAGGTAAATGGAATGTGTCATGTAGCGGTGAAATGCTTAGATATGATACAGAACACCAATTGCGAAGGCAGTTTACTAGACCGATATTGACGCTCAGGCACGAAAGCGTGGGGAGCGAACAGGATTAGATACCCTGGTAGTCCACGCCCTAAACGTTGATCACTCGATGTTGGCAATATACCGTCAGCGTCCAAGCTAAAGCGTTAAGTGATCCACCTGGGGAGTACGTCCGCAAGGATGAAACTCAAAGGAATTGACGGGGGCCTGCACAAGCGGTGGAGCATGTGGTTTAATTCGATGATACGCGAGGAACCTTACCAGGGCTTGAAAGTTAGTGACAGACTGAGAAATCAGTCCTTCTTTCGAGACACGAAACTAGGTGCTGCATGGCT
>OTU_919_4:Sponge1B:M00485:455:000000000-C2G9R:1:1102:13514:12016;size=4 Main genome;Bacteria;Spirochaetes;Spirochaetia;Spirochaetales;Spirochaetaceae
TACGCAGGCGACCAAATAAGTTAGTGGTGAAAACTCGGGGCTTAACCCCGAGCCTGCCATTAAAACTATTTGGATAGAGTCACAATAGGGGTGGTAGGAATTCCTGGTGTAGGAGTGAAATCTGTAGATATCAGGAGGAACACCAATAGCGAAGGCAAGCCACTGGGTAGTGACTGACGCTCATGTACGAAAGCCAGGGGAGCAAATGGGATTAGAGACCCCAGTAGTCCTGGCCGTAAACGCTGCACACTAGCTATATGGACTTTTAGTCTATATAGCACAGCTAACGCGTTAAGTGTGCCGCCTGGGGAGTATGCACGCAAGTGTGAAACTCAAAGGAATTGACGGGGGCTCGCACAAGCGGTGGAGCATGTGGTTTAATTCGATGATAAGCGAAAAACCTTACCTGGGCTTGAACGTATAGTGACAGTTGATGAAAGTCAATCTCCCTTCGGGGCACTATGCGAGGTGCTGCATGGCT
>OTU_1702_4:Sponge6B:M00485:455:000000000-C2G9R:1:1110:20936:18793;size=4 Main genome;Bacteria;Proteobacteria;Deltaproteobacteria;Sva0485
CGTGTAGGCGGGTATGCAGGTCAGGTGTGAAATCCCTCGGCTCAACCGAGGAAGTGCATTTGAAACCGTATATCTTGAGTACGTGAGAGGCAGATGGAATTCCCAGTGTAGAGGTGAAATTCATAGATATTGGGAAGAACACCGGTGGCGAAAGCGGTCTGCTGGCACGATACTGACGCTGAGACGCGAAAGCGTGGGGAGCAAACAGGATTAGATACCCTGGTAGTCCACGCCGTAAACGATGTGCACTAGGTGTTGGGGGTAATTAAACCTTCAGTGCCGCAGCTAACGCATTAAGTGCACCGCCTGGGGATTACGGTCGCAAGACTAAAACTCAAAGGAATTGACGGGGGCCCGCACAAGCGGTGGAGTATGTGGTTTAATTCGACGCAACGCGAAAAACCTTACCTGGGCTTGACATCCCGATCGTACCTTTTGGAAACATTTGGGTCATTTCGGATGGATCGGTGACAGGTGCTGCATGGCT
>OTU_663_7:Sponge1B:M00485:455:000000000-C2G9R:1:2114:25965:4472;size=7 Main genome;Bacteria;Chlamydiae;Chlamydiae (kingdom);Chlamydiales;Chlamydiaceae
CGCGTAGGCGGATATGTAAGTCAAATGTGAAATCCCTGGGCTCAACCTAGGAACTGCATTTGAAACTGCATGTCTTGAGGATAGACGGAGAAAGTGGAATTCCATGTGTAGCGGTGGAATGCGTAGATATGTGGAAGAATACCAGTGGCGAAGGCGACTTTCTAGTTTATACCTGACGCTGAGGCGCGAAAGCAAGGGGAGCAAACAGGATTAGATACCCTGGTAGTCCTTGCTGTAAACGATGTATACTTGGCGTAGCTGGTCTCAACCCCAGCTGTGCCGTAGCTAACGTGTTAAGTATACCGCCTGAGGAGTACGCTCGCAAGGGTGAAACTCAAAAGAATTGACGGGGGCTCGCACAAGCAGTGGAGCATGTGGTTTAATTCGATGCAACGCGAAGAACCTTACCTAGACTTGACATATAGTGGACCGCTACAGAAATGTAGCTTTCTTCGGACCGCTATACAGGTGCTGCATGGCT
>OTU_728_6:Sponge2B:M00485:455:000000000-C2G9R:1:2106:5585:6507;size=6 Main genome;Bacteria;Proteobacteria;Alphaproteobacteria;Micavibrionales;Micavibrionaceae
TATGCAGGCGGACATGAAAGTCAGGAGTGAAATCCCAGGGCTCAACCCTGGAACTGCTCTTGAAACTCCATGTCTAGAATCCTGGAGAGGTCGGGAGAATTCCTAGTGTAGAGGTGAAATTCGCAGATATTAGGAGGAATACCAGTGGCGTAGGCGCCCGACTGGACAGGTATTGACGCTCAGATACGAAAGCGTGGGGATCAAACAGGATTAGATACCCTGGTAGTCCACGCCGTAAACGATGTGTGCTAGTTGTTGGAGGCTTAAGCTTTCAGTGACGCAGGGAAACCACTAAGCACACCGCCTGGGGAGTACGGCCGCAAGGTTAAAACTCAAAGGAATTGACGGGGACCCGCACAAGCGGTGGAGCATGTTGTTTAATTCGAAGCAACGCGAAGAACCTTACCCACTCTTGACATCTTCCTTGGGACTTTTAGAGATAATTGTCTTCGGTTCGGCCGGGGGAATGACAGGTGCTGCATGGCT
>OTU_985_4:Sponge5B:M00485:455:000000000-C2G9R:1:1116:6475:14178;size=4 Main genome;Bacteria;Dependentiae;Babeliae;Babeliales;Vermiphilaceae
TGCGTAGGTGGCATTCTAAGTCAACTGTTAAATCTCCCGGCCTAACTGGGAACATGCAGTAGATACTGGTATGCTAGAGGGTGGAAGAGAGAAGTGGAATTCTCGGAGTAGCGGTAAAATGCGTAGATCTCGAGAGGAACACCAATGGCGAAGGCAGCTTCTTGGTCCATACCTGACACTGAGGCACGAAAGCGTGGGGAGCAAACAGGATTAGATACCCTGGTAGTCCACGCCGTAAACGATGATCACTAGACGTTAGTCCTGCTTTGCAGGATTAGTGTCGTAGCTAACGCGTTAAGTGATCCGCCTGGGGATTACGGTCGCAAGACTAAAACTCAAAGGAATTGACGGGGGTCCGCACAAGCGGTGGAACATGTGGTTTAATTCGACACTACGCGAGAAACCTTACCTGGGCTTGACATGCTTTTGACATCCGTAGAAATACGGCCTTCTAGGCTTCGGTCTAGACAATTGCACAGGTGCTGCATGGCT
>OTU_292_33:Sponge3B:M00485:455:000000000-C2G9R:1:1102:6088:11840;size=33 Main genome;Bacteria;Bacteroidetes;Bacteroidia;Flavobacteriales;Flavobacteriaceae;Ulvibacter
TCCGTAGGCGGGCTATTAAGTCAGAGGTGAAAGTTTGCAGCTCAACTGTAAAATTGCCTTTGATACTGGTAGTCTTGAATTATTATGAAGTGGTTAGAATAAGTAGTGTAGCGGTGAAATGCATAGATATTACTTAGAATACCAATTGCGAAGGCAGATCACTAATAATATATTGACGCTGAGGGACGAAAGCGTGGGGAGCGAACAGGATTAGATACCCTGGTAGTCCACGCCGTAAACGATGGTTACTAGCTGTTCGGTATTTATACTGAGTGGCTAAGCGAAAGTGATAAGTAACCCACCTGGGGAGTACGTTCGCAAGAATGAAACTCAAAGGAATTGACGGGGGCCCGCACAAGCGGTGGAGCATGTGGTTTAATTCGATGATACGCGAGGAACCTTACCAGGGCTTAAATGTAGTGGGACAGGCTGAGAAATCGGCCCTTCTTCGGACTCATTACAAGGTGCTGCATGGTT
>OTU_564_9:Sponge1B:M00485:455:000000000-C2G9R:1:1101:9555:17837;size=9 Main genome;Bacteria;Dependentiae;Babeliae;Babeliales;Vermiphilaceae
TGTGTAGACGGCATATTAAGTTCGTTGTTAAATCTTCCGGCCTAACCGGAAGCTCGCGATGGAAACTGATAAGCTAGAGGATGGAAGAGAGAAGTGGAATTCTCGGAGTAGCGGTAAAATGCGTAGATCTCGAGAGGAACACCGATGGCGAAGGCAGCTTCTTGGTCCATTCCTGACGTTGAGACACGAAAGCGTGGGTAGCAAACAGGATTAGATACCCTGGTAGTCCACGCCGTAAACGATGATCACTGGATGTCGGTTTCGCTTTGCGAAATCGGTATCGAAGCTAACGCGTTAAGTGATCCGCCTGGGAAGTACGGTCGCAAGATTAAAACTCAAAGGAATTGACGGGGGTCCGCACAAGCGGTGGAACATGTGGTTTAATTCGACACTACGCGAGGAACCTTACCTGGGCTTGACATGCTCTTGCCCGCCATGGAAACATGGTTTCCTAAACTTCGGTTTAGGCAGGAGTACAGGTGCTGCATGGCT
>OTU_187_69:Sponge5B:M00485:455:000000000-C2G9R:1:1101:5008:13364;size=69 Main genome;Bacteria;Bacteroidetes;Bacteroidia;Flavobacteriales;NS9 marine group
TCCGTAGGCGGATGATTAAGTCAGTGGTGAAAGCCCACAGCTCAACTGTGGAAATGCCATTGATACTGATCATCTTGAGTACGATTGAAGTTGGCGGAATAGATCATGTAGCGGTGAAATGCTTAGATATGATCTAGAACACCGATTGCGAAGGCAGCCAACTAAGCCGTAACTGACGCTGAGGGACGAAAGCGTGGGGAGCGAACAGGATTAGATACCCTGGTAGTCCACGCTGTAAACGATGATTACTCGGTATTGGCGTAAGTCAGTGCCCAAGCGAAAGTGATAAGTAATCCACCTGGGGAGTACGGCCGCAAGGTTGAAACTCAAAGGAATTGACGGGGGCCCGCACAAGCGGTGGAGCATGTGGTTTAATTCGATGATACGCGAGGAACCTTACCAGGGCTTAAATGCAGAACGACAGGGGTGGAAACACCCTCTTCTTCGGACGGTCTGCAAGGTGCTGCATGGTT
>OTU_1030_9:Sponge5B:M00485:455:000000000-C2G9R:1:2115:23273:18083;size=9 Main genome;Bacteria;Actinobacteria;Acidimicrobiia;Microtrichales;Microtrichaceae;Sva0996 marine group
CTCGTAGGTGGTTCGGTAAGTCGGATGTGAAAACTCAAGGCTCAACCTTGAGACGCCATCCGATACTGCTGTGACTTGAGTTCGGTAGAGGAGTGTGGAATTCCTGGTGTAGCGGTGAAATGCGCAGATATCAGGAGGAACACCGACAGCGAAGGCAGCACTCTGGGCCGATACTGACACTGAGGAGCGAAAGCATGGGGAGCAAACAGGATTAGATACCCTGGTAGTCCATGCCGTAAACGTTGGGCACTAGGTGTGGGGATTTATCAACGATCTCCGCGCCGTCGCTAACGCATTAAGTGCCCCGCCTGGGGAGTACGGCCGCAAGGCTAAAACTCAAAGGAATTGACGGGGGCCCGCACAAGCGGCGGAGCATGTTGCTTAATTCGAGGCAACGCGAAGAACCTTACCTGGGTTTGACATTTAGGGAAAAGCCATAGAGATATGGTGTCCTTCGGGGCCCTAAACAGGTGGTGCATGGCT
>OTU_1239_3:Sponge5B:M00485:455:000000000-C2G9R:1:2114:18353:16780;size=3 Main genome;Bacteria;Proteobacteria;Alphaproteobacteria
CGTGTAGGCGGTCATATCAAGTCGGGGGTGAAATCCTGGGGCTCAACCTCAGAACTGCCTTCGATACTGATAGACTAGAGTGCGGAAGGGGCCAGTGGAATTTCCAGTGGAGAGGTGAAATTCGTAGAGATTGGAAAGAACACCAGTGGCGAAGGCGACTGGCTGGTCCGCAACTGACGCTGAGGCGCGAAAGCGTGGGGAGCAAACAGGATTAGATACCCTGGTAGTCCACGCTGTAAATGGTGTGTGCTCGTTGTTGGCCCTTGTGGTCAGTGACATAAGCTAACGCGTTAAGCACACCGCCTGGGGAGTACGGTCGCAAGATTAAAACTCAAAGGAATTGACGGGGGCCCGCACAAGCGGTGGAGTATGTGGTTTAATTCGATGATACGCGAGGAACCTTACCAGGGCTTAAATGTAAGTTGCATAGATCAGAGATGGTCTTTTCTTCGGACTACTTACAAGGTGCTGCATGGTT
>OTU_1608_2:Sponge5B:M00485:455:000000000-C2G9R:1:2112:21575:17381;size=2 Main genome;Bacteria;Proteobacteria;Alphaproteobacteria;Rickettsiales;SM2D12
TTTGTAGGCGGTCTATCAAGTCAGGGGTGAAATCCCAGAGCTCAACTCTGGAATTGCCTTTGAAACTGATAGGCTAGAGAATGTTAGAGGAAAGTGGAATTCCTAGTGTAGGAGTGAAATCCGTAGAGATTAGGAGGAATATCGATGGCGAAGGCAGCTTTCTGGGACATTTCTGACGCTGAGAAACGAAAGCGTGGGTAGCAAACAGGATTAGATACCCTGGTAGTCCACGCCCTAAACGATGGGTGCTAGATGTTGGAACATTAGTTTCGGTATCGTAGCTAACGCGTTAAGCACCCCGCCTGGGGAGTACGGTCGCAAGATTAAAACTCAAAGGAATTGACGGGGACCCGCACAAGCGGTGGAGCATGTGGTTTAATTCGAGGCTACGCGTAGAACCTTACCAGCTCTTGACATCCCGATCGCCGCTCTTGTAATGAGAGCTTCAGTTCGGCTGGATCGGTGACAGGTGCTGCATGGCT
>OTU_1318_3:Sponge6B:M00485:455:000000000-C2G9R:1:2113:22797:9892;size=3 Main genome;Bacteria;Proteobacteria;Gammaproteobacteria
CGTGTAGGTGGACACATTAGTCAAAGGTGAAATCCCCGGGCTTAACCTGGGAACTGCCTCTGAAACTGTGAGTCTAGAGTATAGGAGAGGGAAGTGGAATTTCCGGTGTAGCGGTGAAATGCGTAGATATCGGAAGGAACACCAGTGGCGAAGGCGGCTTCCTGGCCTAATACTGACACTGAGGCGCGAAAGCGTGGGTAGCAAACAGGATTAGATACCCTGGTAGTCCACGCCGTAAACGATGAGAACTAGATGTTGGATAGCTTAGACTATCTAGTGTCGTAGCTAACGCGATAAGTTCTCCGCCTGGGGAGTACGGCCGCAAGGTTAAAACTCAAAGGAATTGACGGGGGCCCGCACAAGCGGTGGAGCATGTGGTTTAATTCGATGCAACGCGAAGAACCTTACCTACTCTTGACATCCTGGGGAGCTTGTAGAGATACGAGTGTGCCTGCGAGGGAACCCAGAGACAGGTGCTGCATGGCT
>OTU_1288_3:Sponge6B:M00485:455:000000000-C2G9R:1:2108:19857:3081;size=3 No hits
TATGTAGGTGGCTGTTTAGTAATTTTTATTAAATTCTGGAGTAGCTACTTTAGAGCATGTAAATTTGAAGGTATAGGCTTGAGTTACGTGTGAAGATAGTGGAATTTTTAATGGAGAAGTATAATTTTATGATATTAGAAGGAATATCAAAAGCTAAAGCAACTATCTAGTAGTAACTGACACTAAAATACGTAGGTATGGGTAGCAAACGGGATTAGAGACCCTGGTAGTCTATACAGTCAATGATGGGCATTAAGTATTGGTAATGTTAATATATCAGTGTTTCAGCTAACGCAATAAATGTTTCGCCTGGGGAGTATGGTCGCAAGGAGGAAACTTAAAGATGTTGGCGGGGATTTATACAAGCGGTGGAGCATGTGTCTTAATCAGATAATCCGCAAAAAACCTTACCACTCCCTTGATATTAGTAATTTTTAACTTTTTATTAGATAAAAATAAAATAATACAGGTGTTGCATGGCT
>OTU_101_120:Sponge1B:M00485:455:000000000-C2G9R:1:1102:17462:12388;size=120 Main genome;Bacteria;Proteobacteria;Gammaproteobacteria;Coxiellales;Coxiellaceae;Coxiella
CACGTAGGTGGATGCTTAAGTCGGATGTGAAAGCCCTGGGCTTAACCTGGGAACTGCATTCGATACTGGGCGTCTAGAGTATGGTAGAGGGAAGTGGAATTTCCGGTGTAGTGGTGAAATACGTAGATATCGGAAAGAACATCAGTGGCGAAGGCGACTTCCTGGATCAATACTGACACTGAGGTGCGAAAGCGTGGGGAGCAAACAGGATTAGATACCCTGGTAGTCCACGCCGTCAACGATGAGAACTAGATGTTGGGTGGTTTAACCACTTAGTATCGAAGCTAACGCGTTAAGTTCTCCGCCTGGGGAGTACGGCCGCAAGGCTAAAACTCAAAGGAATTGACGGGGGCCCGCACAAGCGGTGGAGCATGTGGTTTAATTCGATGCAACGCGAAGAACCTTACCTACCTTTGACATCCTCGGAATTCTCTAGAGATAGAGAAGTGCCTTCGGGAACCGAGTGACAGGTGCTGCATGGCT
>OTU_1591_2:Sponge5B:M00485:455:000000000-C2G9R:1:2111:10491:9017;size=2 Main genome;Bacteria;Proteobacteria;Gammaproteobacteria;Diplorickettsiales;Diplorickettsiaceae
CGCGTAGGTGGTTGTGTAAGTGAGATGTGAAATCCCCGGGCTTAACCTGGGACGTGCATCTTATACTGTGCAACTGGAGTGCAATAGAGGGTAGTGGAATTTCCGGTGTAGCGGTGAAATGCGTAGATATCGGAAGGAACACCAGTGGCGAAGGCGGCTACCTGGATTGACACTGACACTGAGGCGCGAGAGCGTGGGGAGCAAACAGGATTAGATACCCTGGTAGTCCACGCTGTAAACGATGAAAACTAGATGTTGTTGGGCTTAGACCCATCAGTATCGAAGCTAACGCGATAAGTTTTCCGCCTGGGGAGTACGGTCGCAAGATTAAAACTCAAAGAAATTGACGGGGGCCCGCACAAGCGGTGGAGCATGTGGTTTAATTCGATGCAACGCGAAGAACCTTACCTACCCTTGACATCCAGAGAATCCTGCAGAGATGCGGGAGTGCCGAAAGGAATTCTGAGACAGGTGCTGCATGGCT
>OTU_1249_3:Sponge5B:M00485:455:000000000-C2G9R:1:2116:4419:9742;size=3 No hits
TGCGTAGATGGAtttttttttaaaatttttAAAATCTTAAAGGTTAACTTTAAGTATAAAATTTTATGTAGAACTAGAGTTATTATTGGGATAGTGGAACTTGTAATGGAAGGTTTAAAACTTGTGATATTATAAGGAATGCCAAGAGTGAAGACAATTATCTATAAATAACTGACATTGAGGTACGGAGGCATAGGTAGCAAATGGGATTTGATACCCCAGTAGTCTATGCAGTCAATGATGTATATTAAATATTTATTTGGTATTAAAGCTAACGCGTTAAATATACCGCCTGGGGAGTATAGTCGCAAGAAGGGAACTCAAAGAAGTTGACGGGAATTTATTACAAGCGGTGGAGCATGTGGTTCAATTCGATACTCCGCGAAAAATCTTACCCTTTCTGGCTTTTAAGGGTATTTAAAATCATATTAAAACGGGTGTTGCATGGCT
>OTU_1558_2:Sponge5B:M00485:455:000000000-C2G9R:1:2107:14262:11418;size=2 Main genome;Bacteria;Kiritimatiellaeota;Kiritimatiellae;WCHB1-41
TGCGTAGGCGGTATGGTGTGTCGGATGTGAAATCTCACTGTCCAACGGTGAAACTGCATTCGAAACTGCCGTACTAGAGTACAGGAGGGGAGAGCGGAATTCTTGGTGTAGCGGTGAAATGCGTAGATATCAAGAAGAACGCCGGTGGCGAAGGCGGCTCTCTGGACTGATACTGACGCTGAGGCACGAAAGCTGGGGTAGCGAAGAGGATTAGATACCCTCGTAGTCCCAGCCGTAAACGGTGTGCACTTGGTGTGGGCGGCTTTGTCCCCGTCCGTGCCGGAGCTAACGCGTTAAGTGCACCGCCTGGGGAGTACGGCCGCAAGGCTAAAACTCAAAGGAATTGACGGGGGCCCGCACAAGCGGTGGAGCATGTGGCTTAATTCGATGCAACGCGAAGAACCTTACCTGGGCTTGACATGATACTGCACATCCTGTGAAAGCAGGATTCCTTCGAGGGTGTATCACAGGTGCTGCATGGCT
>OTU_1801_2:Sponge6B:M00485:455:000000000-C2G9R:1:2112:23008:16357;size=2 Main genome;Bacteria;Proteobacteria;Gammaproteobacteria
CGCGTAGGCGGTTATGTAAGTTGGATGTGAAATCCCTGGGCTCAACCTAGGAATTGCATACAAAACTGCATGGCTAGAGTGAAGTAGAGGTGAGTGGAATTTCCGGAGTAGCGGTGAAATGCGTAGATACCGGAAGGAACACCAGTGGCGAAGGCGACTCACTGGACTTCAACTGACGCTGAGGTGCGAAAGCGTGGGTAGCGAACAGGATTAGATACCCTGGTAGTCCACGCTGTAAACGATGAATACTAGCTGTTGGAAATTTTAAATTTTCAGTAGCGCAGCTAACGCGATAAGTATTCCGCCTGGGGAGTACGGCCGCAAGGTTAAAACTCAAAGGAATTGACGGGGGCCCGCACAAGCGGTGGAGCATGTGGTTTAATTCGATGCAACGCGAAGAACCTTACCTACCCTTGACATACTGAGAATTCTTCAGAGATGAGGAAGTGCCGAAAGGAGCTCAGATACAGGTGCTGCATGGCT
>OTU_1481_2:Sponge5B:M00485:455:000000000-C2G9R:1:1111:14512:6101;size=2 Main genome;Bacteria;Proteobacteria;Alphaproteobacteria;Rhodobacterales;Rhodobacteraceae
CGCGTAGGCGGATTGTTAAGTCGGGGGTGAAATCCCGGGGCTCAACCCCGGAACTGCCTCCGATACTGGCAGTCTAGAGTTCGAGAGAGGTGAGTGGAATTCCGAGTGTAGAGGTGAAATTCGTAGATATTCGGAGGAACACCAGTGGCGAAGGCGGCTCACTGGCTCGATACTGACGCTGAGGTGCGAAAGCGTGGGGAGCAAACAGGATTAGATACCCTGGTAGTCCACGCCGTAAACTATGAGTGCTAGTCGTCAGCGGGCATGCCCGTTGGTGACGCAGCTAACGCATTAAGCACTCCGCCTGGGGAGTACGGCCGCAAGGTTAAAACTCAAAGGAATTGACGGGGGCCCGCACAAGCGGTGGAGCATGTGGTTTAATTCGAAGCAACGCGCAGAACCTTACCATCCCTTGACATCCCCAACGCGGTTACCGGAGACGGTTTCCTTCAGTTCGGCTGGTTGGGTGACAGGTGCTGCATGGCT
>OTU_1555_2:Sponge5B:M00485:455:000000000-C2G9R:1:2106:27298:11458;size=2 Main genome;Bacteria;Proteobacteria;Alphaproteobacteria;Rhodobacterales;Rhodobacteraceae;Marinibacterium
CGCGTAGGCGGACTATTAAGTCGAGGGTGAAATCCCGGGGCTCAACCCCGGAACTGCCTTCGATACTGGTAGTCTTGAGGTCGAGAGAGGTGAGTGGAACTCCGAGTGTAGAGGTGAAATTCGTAGATATTCGGAAGAACACCAGTGGCGAAGGCGGCTCACTGGCTCGATACTGACGCTGAGGTGCGAAAGTGTGGGGAGCAAACAGGATTAGATACCCTGGTAGTCCACACCGTAAACGATGAATGCCAGTCGTCGGGTAGCATGCTATTCGGTGACACACCTAACGGATTAAGCATTCCGCCTGGGGAGTACGGTCGCAAGATTAAAACTCAAAGGAATTGACGGGGGCCCGCACAAGCGGTGGAGCATGTGGTTTAATTCGAAGCAACGCGCAGAACCTTACCAACCCTTGACATCCTCGGACAACTCCAGAGATGGAGCCTTCCTTCGGGACCGAGTGACAGGTGCTGCATGGCT
>OTU_216_53:Sponge4B:M00485:455:000000000-C2G9R:1:2114:16588:5556;size=53 Main genome;Bacteria;Chloroflexi;Anaerolineae;Ardenticatenales;Ardenticatenaceae
TCCGCAGGTGGTCGTAAAGGTCTGGCGTGAAATCATCTGGCTCAACTAGATGGCGCCGCCGGAAACCGTGCGACTAGATTCACACAGAGGTCGGTGGAATTCCAGGTGTAGTGGTGGAATTCGTAGAGATCTGGAGGAACCCCAAAAGCGAAGGCAGCCGGCTGGGTGATGAATGACACTGAGGGACGAAAGCGTAGGTAGCGAACAGGATTAGATACCCTGGTAGTCTACGCCGTAAACGATGTGTGCTCGGTGTGTGTCTGTAAAAGGATGCGCGCCCAAGCTAACGCGTTAAGCACACCGCCTGGGGAGTACGGCCGCAAGGCTAAAACTCAAAGGAATTGACGGGGGCCCGCACAAGCAGCGGAGCGTGTGGTTTAATTCGATGCAACGCGAAGAACCTTACCTGGGTTTGACATGCTACTAGTAGAGAACCGAAAGGGGATCGACCTTCGGGAGGTAGCACAGGTGCTGCATGGCT
>OTU_1158_3:Sponge5B:M00485:455:000000000-C2G9R:1:1102:20065:17040;size=3 Main genome;Bacteria;Bacteroidetes;Bacteroidia;Bacteroidales;Bacteroidetes BD2-2
TACGTAGGCGGAAAATTAAGTCAGTAGTGAAATCCTGCAGCTTAACTGTAGAACTGTTATTGATACTGGTTTTCTTGAATATAGTTGAGGTAGGCGGAATGTGTAATGTAGCGGTGAAATGCTTAGATATTACACAGAACACCGATTGCGAAGGCAGCTTACTAAGCTATGATTGACGCTGAGGTACGAAAGCGTGGGGAGCGAACAGGATTAGATACCCTGGTAGTCCACGCCGTAAACGATGATCACTCGTTGTTGGCAATACATCGTCAGCGACTGAGCGAAAGCATTAAGTGATCCACCTGGGGAGTACGCTCGCAAGAGTGAAACTCAAAGGAATTGACGGGGGCCCGCACAAGCGGAGGAACATGTGGTTTAATTCGATGATACGCGAGGAACCTTACCTGGGCTTAAATGTAAAACGACGGATCGGGAAACTGATCTTTCTTAGGACGCTTTGCAAGGTGCTGCATGGCT
>OTU_1176_5:Sponge5B:M00485:455:000000000-C2G9R:1:1113:9727:10350;size=5 Main genome;Bacteria;Bacteroidetes;Bacteroidia;Chitinophagales;Saprospiraceae
TGCGTAGGCGGCTTTATAAGTCAGAGGTGAAAGCTTACAGCTTAACTGTGAAACTGCCTTTGAAACTGTAAAGCTTGAATCACGTTGAGGTCAGCGGAATGTGGCATGTAGCGGTGAAATGCATAGATATGCCATAGAACACCAATTGCGAAGGCAGCTGGCTAGGCGTGTATTGACGCTGAGGCACGAAAGCGTGGGTAGCGAACAGGATTAGATACCCTGGTAGTCCACGCCCTAAACGATGCTAACTCGATATCTGCATTTATGTGGGTGTCTAAGGGAAACCAATAAGTTAGCCACCTGGGGAGTACGTTCGCAAGAATGAAACTCAAAGGAATTGACGGGGGTCCGCACAAGCGGTGGAGCATGTGGTTTAATTCGATGATACGCGAGGAACCTTACCTAGGCTCGAATGCGAGTGCTATCTGCTGAAAGGCGGAGTTTCTTCGGAACACAAAGCAAGGTGCTGCATGGTT
>OTU_1519_2:Sponge5B:M00485:455:000000000-C2G9R:1:1119:18468:5595;size=2 Main genome;Bacteria;Dependentiae;Babeliae;Babeliales
CGCGTAGGCGGTCTATTAAGTCAGTTGTTAAAGACCCTGGCTCAACTAGGGAAGGGCAATTGATACTGATGGACTAAGAGGGCAAGAGAGAGGAGTGGAATTCTCGGAGTAGCGGTAAAATGCGTAGATCTCGAGAGGAACACCGATAGCGAAGGCAGCTTCTTGGCTTGTACCTGACGCTGAGGCGCGAAAGCGTGGGGAGCAAACAGGATTAGATACCCTGGTAGTCCACGCCGTAAACGATGATCACTAGATGTCGGTTTCGCATAGCGAGATCGGTGTTAAAGCTAACGCGTTAAGTGATCCGCCTGGGGAGTACGGTCGCAAGATTAAAACTCAAAGGAATTGACGGGGGTCCGCACAAGCGGTGGAACATGTGGTTTAATTCGACACTACGCGAGGAACCTTACCTAGACTTGACATGTGGGTGACCGCTATAGAGATATAGCTTTCCTAGTTTACTAGGACACTTACACAGGTGCTGCATGGCT
>OTU_442_24:Sponge1B:M00485:455:000000000-C2G9R:1:2113:16162:2595;size=24 Main genome;Bacteria;Chlamydiae;Chlamydiae (kingdom);Chlamydiales;Chlamydiaceae
CGCGTAGGCGGGGTAGACAGTTAGATGTGAAAGCCCGGAGCTCAACTCCGGACCCGCATCTAATACTACTATCCTTGAGGATGGAAGGAGAAAAGGGAATTCCACGTGTAGCGGTGAAATGCGTAGATATGTGGAAGAACACCAGTGGCGAAGGCGCTTTTCTATTTTATTCCTGACGCTGAGGCGCGAAAGCAAGGGGAGCAAACAGGATTAGATACCCTGGTAGTCCTTGCCGTAAACGATGTACACTTGATGTAGCTGGTCTCAACCCCAGCTGTGTCGAAGCTAACGCGATAAGTGTACCGCCTGAGGAGTACGCTCGCAAGGGTGAAACTCAAAAGAATTGACGGGGGCCCGCACAAGCAGTGGAGCATGTGGTTTAATTCGATGCAACGCGAAGAACCTTACCCAGACTTGACATATACTTGACAGCGGCAGAAATGTCGTCTTCCGAAAGGACAGGTATACAGGTGCTGCATGGCT
>OTU_642_8:Sponge5B:M00485:455:000000000-C2G9R:1:1102:14535:7043;size=8 Main genome;Bacteria;Proteobacteria;Gammaproteobacteria;Gammaproteobacteria Incertae Sedis
TGCGTAGGTGGTTATATAAGTCAGGTGTGAAAGCCCAAAGCTTAACTTTGGAATTGCGCTTGAAACTGTATGGCTAGAGTTCTGTAGAGGGTGGTGGAATTTCCGGTGTAGCGGTGAAATGCGTAGATATCGGAAGGAACACCAGTGGCGAAGGCGGCCACCTGGACAGAAACTGACACTGAGGCACGAAAGCGTGGGTAGCAAACAGGATTAGATACCCTGGTAGTCCACGCCGTAAACGATGAGAACTAGCTGTTGGGCACGTAAGTGCTTAGTAGCGAAGCTAACGCGATAAGTTCTCCGCCTGGGGAGTACGGCCGCAAGGCTAAAACTCAAAGGAATTGACGGGGGCCCGCACAAGCGGTGGAGCATGTGGTTTAATTCGATGCAACGCGAAAAACCTTACCTACTCTTGACATCCTTGGAATCTAGTAGAGATATTAGAGTGCCTTCGGGAACCTTGAGACAGGTGCTGCATGGCT
>OTU_928_4:Sponge2B:M00485:455:000000000-C2G9R:1:2114:13548:10500;size=4 Main genome;Bacteria;Proteobacteria;Gammaproteobacteria
CACGTAGGCGGTTCACTAAGTCTGATGTGAAAGACCAGGGCTTAACCTTGGGGTGTCATTAGAAACTGGTGAACTGGAGTGCAGTATAGGATAGTGGAATTTCCGGTGTAGCGGTGAAATGCGTAGATATCGGAAGGAACATCAGAGGCGAAAGCGACTATCTGGGCTGTGTCTGACGCTGAGGTGCGAAGGCGTGGGTAGCGAACAGGATTAGATACCCTGGTAGTCCACGCAGTAAACGATGAAGACTAGATGTATGGGTGCATTAAGCCACCCGTGTGTCGCAGCTAACGCGATAAGTTTTCCGCCTGGGGAGTACGGTCGCAAGATTAAAACTCAAAGGAATTGACGGGGGCCCGCACAAGCGGTGGAGCATGTGGTTTAATTCGATGCAACGCGAAAAACCTTACCTACCCTTGACATCCTCGGAAGTTGGCAGAGATGCTAATGTGCCTTCGGGAACCGAGAGACAGGTGCTGCATGGCT
>OTU_1705_2:Sponge6B:M00485:455:000000000-C2G9R:1:1112:18190:9744;size=2 Main genome;Bacteria;Patescibacteria
TCTGTAGGTGTCCCGTTAAGTCTTCGGTGAAATCTCCAGGCTCAACTTGGAAACTGTCGAGGAAACTAGCGGGATCGAGTACGGTAGAGGTAGATGGAATTCTTGGTGTAGGGGTAAAATCCGTTGATATCAAGAAGAACACCAGTGGCGAAGGCGATCTACTGGGCCGTTACTGACACTGAGAGACGAAAGCGTGGGGAGCGAACGGGATTAGATACCCCGGTAGTCCACGCTGTAAACGATGGGCACTAGGCATCTGGGGCATAGACCCCCTGGGTGTCGTAGCTAACGCGTTAAGTGCCCCGCCTGGGGAGTACGAGCGCAAGCTTAAAACTCAAAGGAATTGACGGGGGGCCGCACAAGCGGTGGAGCGTGTGGTTTAATTCGACGCTAAGCGAAGAACCTTACCAGGGCTTGACATCCCGGTCGTATCTCGTGGAAACACGAGAGTCGGTTTGGCCGGACCGGTGACAGGTGCTGCATGGTC
>OTU_499_14:Sponge1B:M00485:455:000000000-C2G9R:1:2106:20905:7249;size=14 Main genome;Bacteria;Omnitrophicaeota
TATGTAGGTGTCCTGGCAAGTCTTTCTTGAAATACATCGGCTCAACCGGTGTCCTGGGAAAGAAACTGCTAGGATTGAGTATTGGAGAGGAAAGCGGAATTCCTGGTGTAAGGGTGAAATCTGTAGATATCAGGAGGAACACCAACGGCGAAAGCAGCTTTCTGGCCAAATACTGACACTGAAATACGAAAGCTAGGGGAGCAAACAGGATTAGATACCCTGGTAGTCCTAGCCGTAAACGATGGGCACTAGGTGCATGGTCTTCATTGATTGTGTGCCGCAGTTAACACATTAAGTGCCCCACCTGGGGAGTACGACCGCAAGGTTGAAACTCAAAGGAATTGACGGGGACCCGCACAAGCGGTGGAGCATGTGGTTTAATACGACGATACGCGTGGAACCTTACCTGGGCTTGACATGTAAGTAGTACTAAACTGAAAGGTGGAGGACCGGTTCAGTCCGGAGCTTACACAGGTGTTGCATGGCT
>OTU_1746_4:Sponge6B:M00485:455:000000000-C2G9R:1:2105:14740:15967;size=4 Main genome;Bacteria;Proteobacteria;Alphaproteobacteria;Puniceispirillales;SAR116 clade
CGCGCAGGCGGTTTATTTAGTTAGGTGTGAAAGCCCCGGGCTTAACCTGGGAACTGCACTTAATACTGATAAACTAGAAAACGGAAGAGGAGAGTGGAATTCCCAGTGTAGAGGTGAAATTCGTAGATATTGGGAAGAACACCAGTGGCGAAAGCGACTCTCTGGTCCGATTTTGACGCTGAGGCGCGAAAGCGTGGGGAGCAAACAGGATTAGATACCCTGGTAGTCCACGCCGTAAACGATGAATGCTAGTTGTCGGGGGGTAGCCTCTCGGTGACGCCGCTAACGCATTAAGCATTCCGCCTGGGAAGTACGGTCGCAAGATTAAAACTCAAAGGAATTGACGGGGGCCCGCACAAGCGGTGGAGCATGTGGTTTAATTCGAAGCAACGCGCAGAACCTTACCGGCTCTTGAATCCCATGTTTGAGTAACAGAGATGTTATTCTTCAGTTAGGCTGGCATGGTGACAGGTGCTGCATGGCT
>OTU_1718_2:Sponge6B:M00485:455:000000000-C2G9R:1:1114:6447:11257;size=2 Main genome;Bacteria;Chlamydiae;Chlamydiae (kingdom);Chlamydiales;Parachlamydiaceae
CGCGTAGGCGGAAAGACAAGTCAGACGTGAAAGCCCGGGGCTCAACCCCGGAACTGCATCTGAAACTGTCTTCCTAGAGGGTAGGCGGAGAAAACGGAATTCCACATGTAGCGGTGAAATGCGTAGATATGTGGAAGAACACCAGTGGCGAAGGCGGTTTTCTAGCTTACTCCTGACGCTGAGGCGCGAAAGTCGGGGGAGCAAACAGGATTAGATACCCTGGTAGTCCCGACCGTAAACGATGTATACTTGATGTAGCCGAACTCAACCTCGGCTGTGTCGGAGCTAACGTGTTAAGTATACCGCCTGGGGAGTACGCTCGCAAGGGTGAAACTCAAAAGAATTGACGGGGGCCCGCACAAGCAGTGGAGCATGTGGTTTAATTCGATGCAACGCGAAGAACCTTACCCAGACTTGACATATAGTGGACCGTCATAGAAATATGACTTTCCTTCGGGACCGCTATACAGGTGCTGCATGGCT
>OTU_784_6:Sponge5B:M00485:455:000000000-C2G9R:1:2113:10244:19970;size=6 Main genome;Bacteria;Firmicutes;Clostridia;Clostridiales;Clostridiaceae;Anaeromicrobium
TGCGTAGGCGGTTATGCAAGTTAGAGGTGAAAGGCTACGGCTCAACCGTAGTAAGCCTTTAAAACTGCATAACTTGAGTGCAGGAGAGGAGAGTGGAATTCCTAGTGTAGCGGTGAAATGCGTAGATATTAGGAGGAACACCAGTGGCGAAGGCGACTCTCTGGACTGTAACTGACGCTGAGGCACGAAAGCGTGGGGAGCGAACAGGATTAGATACCCTGGTAGTCCACGCTGTAAACGATGAATGCTAGGTGTCGGGGGTCGAACCTCGGTGCCGCAGCTAACGCATTAAGCATTCCGCCTGGGGAGTACGGTCGCAAGACTGAAACTCAAAGGAATTGACGGGGACCCGCACAAGCAGCGGAGCATGTGGTTTAATTCGAAGCAACGCGAAGAACCTTACCAGGACTTGACATCCTTTGCATGAACCTTAATCGGTGAAATCCCTTCGGGGACAAAGAGACAGGTGGTGCATGGTT
>OTU_994_4:Sponge5B:M00485:455:000000000-C2G9R:1:2106:12679:3468;size=4 Main genome;Bacteria;Proteobacteria;Gammaproteobacteria;Gammaproteobacteria Incertae Sedis
AGTGTAGGCGGCTATATAAGTCGGATGTGAAAGCCCTGGGCTTAACCTGGGAATTGCATTCGATACTGTATGGCTAGAGTTTGATAGAGGGAAGTGGAATTCCAGGTGTAGCGGTGAAATGCGTAGATATCTGGAGGAACATCAGTGGCGAAGGCGGCTTCCTGGATCAAAACTGACGCTAAGGCTCGAAAGCGTGGGGAGCAAACAGGATTAGATACCCTGGTAGTCCACGCCCTAAACGATGTCAACTAGACGTTGGGCTTATTAATAAGCTTAGTGTCGAAGCTAACGCGTTAAGTTGACCGCCTGGGGAGTACGGCCGCAAGGTTGAAACTCAAAGGAATTGACGGGGGCCCGCACAAGCGGTGGAGCATGTGGTTTAATTCGATGCAACGCGAAGAACCTTACCAGCCCTTGACATCCTGGGAACTTTGTAGAGATACATTGGTGCCTTCGGGAATCCAGTGACAGGTGCTGCATGGCT
>OTU_668_7:Sponge2B:M00485:455:000000000-C2G9R:1:2113:24369:13435;size=7 Chloroplast;Bacteria (Chloroplast);Cyanobacteria (Chloroplast);Oxyphotobacteria (Chloroplast);Prasinoderma (Chloroplast) (Oxyphotobacteria (Chloroplast));Prasinoderma coloniale (Chloroplast) (Prasinoderma (Chloroplast) (Oxyphotobacteria (Chloroplast)))
TCTGTAGGTTGATATATAAGTCTATTGTTAAATCCAGAAGCTTAACTTCTGTCCAGCAATATGAAACTATATATCTTGAGGGTGGTAGGGGTAGAGGGAATTCCTAGTGTAGCGGTGAAATGCGTAGATATTAGGAAGAACACCAACGGCGAAGGCACTCTGCTGGGCCACACCTGACACTGAGAGACGAAAGCTAGGGGAGCGAATGGGATTAGATACCCCAGTAGTCCTAGCCGTAAACGATGGATACTAGGGGATACGCGAATCGACTCGTGTATGCTCGCAGTTCACACAATAAGTATCCCGCCTGGGGAGTACGCTCGCAAGGGTGAAACTCAAAGGAATTGACGGGGGCCCGCACAAGCGGTGGAGCATGTGGTTTAATTTGATGCAACGCGGAGAACCTTACCAGAACTTGACATACCATGGACAGCAAATCGAAGGATTTGCCTTCTTTCGGGACCATGGATACAGGTGGTGCATGGCT
>OTU_296_58:Sponge3B:M00485:455:000000000-C2G9R:1:1102:13868:23342;size=58 Main genome;Bacteria;Bacteroidetes;Bacteroidia;Flavobacteriales;Flavobacteriaceae
TCCGCAGGCGGTCAATTAAGTCAGAGGTGAAATCCCATAGCTCAACTATGGAACTGCCTTTGATACTGGTTGACTTGAGTTATACGGAAGTAGATAGAATAAGTAGTGTAGCGGTGAAATGCATAGATATTACTTAGAATACCGATTGCGAAGGCAGTCTACTACGTATATACTGACGCTCATGGACGAAAGCGTGGGGAGCGAACAGGATTAGATACCCTGGTAGTCCACGCCGTAAACGATGGACACTAGTTGTTGGGCATTAGCTCAGTGACTAAGCGAAAGTGATAAGTGTCCCACCTGGGGAGTACGGTCGCAAGATTGAAACTCAAAGGAATTGACGGGGGCCCGCACAAGCGGTGGAGCATGTGGTTTAATTCGATGATACGCGAGGAACCTTACCAGGGCTTAAATGTAGAGTGACAGGGCTAGAGATAGCTTTTTCTTCGGACACTTTACAAGGTGCTGCATGGTT
>OTU_49_1155:Sponge2B:M00485:455:000000000-C2G9R:1:1101:9459:7318;size=1155 Main genome;Bacteria;Bacteroidetes;Bacteroidia;Flavobacteriales;Flavobacteriaceae;Maritimimonas
TCCGTAGGCGGGCAATTAAGTCAGAGGTGAAATCCCACAGCTCAACTGTGGAACTGCCTTTGATACTGGTTGTCTTGAGTTATATTGAAGTGAGTAGAATATGTAGTGTAGCGGTGAAATGCTTAGATATTACATAGAATACCGATTGCGAAGGCAGCTCACTAAGTATACACTGACGCTGATGGACGAAAGCGTGGGGAGCGAACAGGATTAGATACCCTGGTAGTCCACGCCGTAAACGATGGATACTAGTTGTTTGGATTTATCTGAGTGACTAAGCGAAAGTGATAAGTATCCCACCTGGGGAGTACGTTCGCAAGAATGAAACTCAAAGGAATTGACGGGGGCCCGCACAAGCGGTGGAGCATGTGGTTTAATTCGATGATACGCGAGGAACCTTACCAGGGCTTAAATGTAAGTTGCATTAGCTAGAGATAGTTATTTCTTCGGACCACTTACAAGGTGCTGCATGGTT
>OTU_1080_4:Sponge6B:M00485:455:000000000-C2G9R:1:2117:20514:13306;size=4 Main genome;Bacteria;Omnitrophicaeota
CAGGTAGGTGTTCTGCTAAGTCAAAAGTGAAATCCTCTGGCTCAACCAGAGAACTGCTTTTGAAACTGGCGGAATTGAGTGAAGGAGAGGGGAATGGAATTCCCGGTGTAAGGGTGAAATCTGTAGATATCGGGAAGAACACCGGTGGCGAAGGCGATTCCCTGGCCTTCTACTGACGCTGAGCTGCGAAAGCTAGGGGAGCAAACAGGATTAGATACCCTGGTAGTCCTAGCCGTAAACTATGGACACTAGGTGTGGGCCCGCAAGGGTCTGTGCCGCAGTTAACACATTAAGTGTCCCACCTGGGGACTACGGCCGCAAGGCTGAAACTCAAAGGAATTGACGGGGACCCGCACAAGCGGTGGAGCATGTGGTTTAATACGACGCTACGCGTGGAACCTTACCAGGACTTGACATGCTAGTAGTACTTTTTCTGAAAGGAGAGAGGACCCTTTATAGGGAGCTAGCACAGGTGTTGCATGGCT
>OTU_376_23:Sponge2B:M00485:455:000000000-C2G9R:1:1102:14639:7925;size=23 Main genome;Bacteria;Planctomycetes;Planctomycetacia;Planctomycetales;Gimesiaceae
TGCGTAGGCGGCGACTTAAGTAGGATGTGAAATCTCCCGGCTCAACCGGGGAACTGCGTTCTAAACTGGGTTGCTTGAGTAAGATAGAGGTGTGCGGAACTTCCGGTGGAGCGGTGAAATGTGTTGATATCGGAGGGAACACCGTTGGCGAAAGCGGCACACTGGGTCTTAACTGACGCTGAGGCACGAAAGCCAGGGGAGCAAACGGGATTAGATACCCCGGTAGTCCTGGCTGTAAACGTTGAATACTGGTTGGGAGGGGGCTCGCCCTTTCCCGACGTAGCGAAAGCGTTAAGTATTCCGCCTGGGGAGTATGGTCGCAAGGCTGAAACTCAAAGGAATTGACGGGGGCTCACACAAGCGGTGGAGCATGTGGCTTAATTCGAGGCAACGCGAAGAACCTTATCCTGGATTTGACATCTATGGATGGCTCGCCTGAAAGGGATGAGTCTGCCTTCGGGTGAAACATAGACAGGTGCTGCATGGCT
>OTU_519_11:Sponge4B:M00485:455:000000000-C2G9R:1:2112:10155:9229;size=11 Main genome;Bacteria;Chlamydiae;Chlamydiae (kingdom);Chlamydiales;Chlamydiaceae
CGCGTAGGCGGAAAAATTAGTCAAATGTGAAATCTCTGGGCTCAACCTAGAAACTGCATTTGAAACTGTTTTTCTTGAGGATAGACGGAGAAAGTGGAATTCCATGTGTAGCGGTGAAATGCGTAGATATGTGGAAGAATACCAGTGGCGAAGGCGACTTTCTAGTTTATACCTGACGCTGAGGCGCGAGAGCAAGGGGAGCAAACAGGATTAGATACCCTGGTAGTCCTTGCCGTAAACGATGTATACTTGGCGTAGTTGGTCTCAACCCCAACTGTGCCGTAGCTAACGTGTTAAGTATACCGCCTGAGGAGTACACTCGCAAGGGTGAAACTCAAAAGAATTGACGGGGGCTCGCACAAGCAGTGGAGCATGTGGTTTAATTCGATGCTACGCGAAGAACCTTACCTAGGTTTGACATGTAGTGGACAGCTACAGAAATGTAGCCTTCTTCGGACCGCTACACAGGTGCTGCATGGCT
>OTU_173_84:Sponge3B:M00485:455:000000000-C2G9R:1:1102:22070:7047;size=84 Main genome;Bacteria;Proteobacteria;Gammaproteobacteria;HOC36
CACGTAGGCGGATTGATATGTCGGATGTGAAATCCTCGGGCTTAACCTGAGAACTGCATTCGAAACTGTCAAACTAGAGTAAGTCAGAGGAAAGCGGAATTTCGGGTGTAGCGGTGGAATGCTTAGATATCCGAAGGAACCCCAAGTGCGAAGGCAGCTTTCTGGGACTTTACTGACGCTGAGGTGCGAAAGCACGGGGAGCGAACAGGATTAGATACCCTGGTAGTCCGTGCCGTAAACGATGAGGACTAGTTGTCCGGAGCTTGACTCTGGGTAGCAAAGCTAACGCATTAAGTCCTCCGCCTGGGGAGTACTGCCGCAAGGTAGAAACTTAAATGAATTGACGGGGACCCGCACAAGCGGTGGAGCATGTGGTTTAATTCGATGCTACGCGCAGAACCTTACCAAGCCTTGACATCCTTGGAAGCCTTTGGAAACAGAGGCGTGCCTTCGGGAACCAGGTGACAGGTGCTGCATGGCT
>OTU_1259_3:Sponge6B:M00485:455:000000000-C2G9R:1:1102:13188:14307;size=3 Main genome;Bacteria;Chlamydiae;Chlamydiae (kingdom);Chlamydiales
CGTGTAGGTGGGAAAGAAAGTTAGATGTGAAATCCCGGGGCTCAACTCCGGACACGCATCTAATACTCCTTTTCTAGAGGATGGACGGAGAAAATGGAATTCCACGTGTAGCGGTGAAATGCGTAGATATGTGGAAGAACACCGGTGGCGAAGGCGATTTTCTAGTTTATTCCTGACACTGAGGCGCGAAAGCTAGGGGAGCAAACAGGATTAGATACCCTGGTAGTCCTAGCTGTAAACTATGTATACTTGATGTAATTGGTCTCAACCCCGATTGTGTCGAAGCTAACGCGATAAGTATACCGCCTGAGGAGTACGCTCGCAAGGGTGAAACTCAAAAGAATTGACGGGGGCCCGCACAAGCAGTGGAGCATGTGGTTTAATTCGATGCAACGCGAAGAACCTTACCCAGACTTGACATGTAGCGGACAGTGGCAGAAATGTCATCTCCCGAAAGGGTCGCTACACAGGTGCTGCATGGCT
>OTU_557_10:Sponge4B:M00485:455:000000000-C2G9R:1:2114:24320:15522;size=10 Main genome;Bacteria
TGCGTAGGCTGGAAGATAAGTCAGGTGTGAAATTTCGATACTCAATATCGAAGCTGCACTTGAAACTGTCTTTCTTGAGGATAGATGGAGAAAGCGGAATTCCGTATGTAGCGGTGGAATGCGTAGATATACGGAAGAACACCCGTGGCGAAAGCGGCTTTCTAATTTATTCCTGACGCTGAGGCACGAAAGCGTGGGGAGCAAACAGGATTAGATACCCTGGTAGTCCACGCAGTAAACTATGCACACTTGATGTAGATCGGCTCAACCCGATCTGTGTCGCAGCTAACGCGTTAAGTGTGCCGCCTGGGGAGTACGTCCGCAAGGATGAAACTCAAAAGAATTGACGGGGACTCGCACAAGCGGTGGAGCATGTGGTTTAATTCGATGCTACGCGAGGAACCTTACCTAGACTTGACATATAGAGGACCGCTACAGAAATGTAGTTTCCCGCAAGGGTCTTTATACAGGTGCTGCATGGCT
>OTU_1081_4:Sponge6B:M00485:455:000000000-C2G9R:1:2117:13840:15940;size=4 Main genome;Bacteria;Proteobacteria;Alphaproteobacteria;Rickettsiales;SM2D12
CGCGTAGGCGGCGATGCAAGTCAGAGGTGAAATCCCGGGGCTCAACCCCGGAATTGCCTTTGAAACTGCATTGCTTGAGTGTCGGAGGGGATAGCGGAATTGCTAATGTAGAGGTGAAATTCGTAGATATTAGCAGGAACACCGGTGGCGAAGGCGGCTATCTGGACGACAACTGACGCTGAGGCGCGAAAGCGTGGGGATCAAACAGGATTAGATACCCTGGTAGTCCACGCCGTAAACGATGGATGCTAGCCGTTCGGGGGTTACCTCTGAGTGGCGCAGCTAACGCGTTAAGCATCCCGCCTGGGGAGTACGGTCGCAAGATTAAAACTCAAAGAAATTGACGGGGACCCGCACAAGCGGTGGAACATGTGGTTTAATTCGAGGCAACGCGAAGAACCTTACCAGGATTTGACATGCTCTCTATGAGCCCTTGAAAGAGGGCTCTTCACTTCGGGTGGGAGATGCACAGGTGCTGCATGGCT
>OTU_83_427:Sponge1B:M00485:455:000000000-C2G9R:1:1101:21776:7559;size=427 Main genome;Bacteria;Proteobacteria;Alphaproteobacteria;Rhizobiales;Methyloligellaceae;Methyloceanibacter
CGCGTAGGCGGACTTTCAAGTCAGGGGTGAAATCCCGAGGCTCAACCTCGGAACTGCCTTTGATACTGATCGTCTTGAGTCCGAGAGAGGTGAGTGGAATTCCTAGTGTAGAGGTGAAATTCGTAGATATTAGGAAGAACACCAGTGGCGAAGGCGGCTCACTGGCTCGGTACTGACGCTGAGGCGCGAAAGCGTGGGGAGCAAACAGGATTAGATACCCTGGTAGTCCACGCCGTAAACTATGGATGCTAGCCGTCGGGGAGCATGCTCTTCGGTGGCGCAGCTAACGCATTAAGCATCCCGCCTGGGGAGTACGGTCGCAAGATTAAAACTCAAAGGAATTGACGGGGGCCCGCACAAGCGGTGGAGCATGTGGTTTAATTCGAGGCAACGCGAAGAACCTTACCAGCTCTTGACTTCCTGGTCGGGGCTCCAGAGACGGAGCTCTTCAATTGGCCAGTGACAGGTGCTGCATGGCT
>OTU_565_26:Sponge6B:M00485:455:000000000-C2G9R:1:2114:18716:8285;size=26 Main genome;Bacteria;Verrucomicrobia;Verrucomicrobiae;Opitutales;Puniceicoccaceae;Lentimonas
TGCGTAGGCGGATAGATGTGTCAGGTGTGAAATCTCGGGGCTCAACCTCGAAACTGCGCCTGAAACTGTCTATCTAGAGTATTGGAGGGGTAAGTGGAATTTCTGGTGTAGCGGTGAAATGCGTAGATATCAGAAGGAACACCAATGGCGAAGGCAGCTTACTGGACAAATACTGACGCTGAGGCACGAAAGCATGGGTAGCGAAAGGGATTAGATACCCCTGTAGTCCATGCCGTAAACGTTGTACACTAGGTCTTGGGGGTTTCGACCCTTTCAGGACCCCAGCTAACGCGATAAGTGTACCGCCTGAGGACTACGGCCGCAAGGCTAAAACTCAAAGGAATTGACGGGGGCCCGCACAAGCGGTGGAGCATGTGGTTTAATTCGATGCAACGCGAAGAACCTTACCTAGGCTTGACATGTAATGGACGCATTCCAGAGATGGATTGTTCCCTTCGGGGCTGTTACACAGGTGCTGCATGGCC
>OTU_1444_2:Sponge5B:M00485:455:000000000-C2G9R:1:1102:17221:11841;size=2 Main genome;Bacteria;Proteobacteria;Alphaproteobacteria;Rhodospirillales;AEGEAN-169 marine group
TATGTAGGCGGAACAGAAAGTTAGAAGTGAAATCCCTGGGCTCAACCTAGGAATTGCTTTTAAAACTTCTGTTCTTGAATTCAGGAGAGGATAGTGGAATTTCCAGTGTAGAGGTGAAATTCGTAGATATTGGAAGGAACACCAGTGGCGAAGGCGGCTATCTGGACTGACATTGACGCTGAGATACGAAGGCATGGGTAGCAAACGGGATTAGATACCCCGGTAGTCCATGCAGTAAACGATGGATGCTAGTCGTCGGACTTTTGTTCGGTGTCGTAGCTAACGCGTTAAGCATCCCGCCTGGGGAGTACGGTCGCAAGATTAAAACTCAAATAAATTGACGGGGACCCGCACAAGTAGTGGAGCATGTGGTTTAATTCGACGCAACGCGAAGAACCTTACCAGCGTTTGACATGGAAAGTACCGGTTACAGAATGGTAACCTTCAGTTCGGCTGGCTTTCACACAGGTGCTGCATGGCT
>OTU_1266_6:Sponge6B:M00485:455:000000000-C2G9R:1:1111:26746:6968;size=6 Chloroplast;Bacteria (Chloroplast);Cyanobacteria (Chloroplast);Oxyphotobacteria (Chloroplast);Pavlova (Chloroplast);Pavlova lutheri (Chloroplast)
TCTGTAGGTGGTTTGTTAAGTCTGTTGTTAAAAACTGAAGCTTAACTTCAGGGGTGCGACAGAAACTGGCAAACTTGAGTATGGTAGGGGTAGGAGGAATTTCTAGTGTAGCGGTGAAATGCGTAGATATTAGGAAGAACACCATTAGCGAAGGCGTCCTACTGGGCCATAACTGACACTCAGAGACGAAAGCTAGGGTAGCAAACGGGATTAGATACCCCGGTAGTCCTAGCCGTAAACGATGGATACTAGATGTCGCGGGTTAACCTGCGGTGTCGTAGCTAACGCGTTAAGTATCCCGCCTGGGAAGTACGCACGCAAGTGTGAAACTCAAAGGAATTGACGGGGGCCCGCACAAGCGGTGGAGCATGTGGTTTAATTCGATGCAACGCGAAGAACCTTACCAGGATTTGACATACTAGGAATTTCCTTTAACCGGGAAAGTGCCCTCGGGAACCTAGATACAGGTGGTGCATGGCT
>OTU_747_6:Sponge3B:M00485:455:000000000-C2G9R:1:2114:18985:14122;size=6 Main genome;Bacteria;Chlamydiae;Chlamydiae (kingdom);Chlamydiales;cvE6
CGCGTAGGCGGCAAGGCAAGTCAGATGTGAAATACCACGGCTCAACTGTGGTGCTGCATTTGAAACTACCTAGCTTGAGTGTAGTTAGGGAAAACGGAATTCCACGTGTAGCGGTGAAATGCGTAGATATGTGGAAGAACACCGGTGGTGAAGACGGTTTTCTGGGCTATAACTGACGCTGAGGCGCGAAAGTAAGGGGAGCAAACAGGATTAGATACCCTGGTAGTCCTTACTGTAAACGATGCATACTAGATGTAGGTGGGCTCAACCCCGTCTGTATCGAAGCTAACGCGATAAGTATGCCGCCTGGGGAGTACGCTCGCAAGGGTGAAACTCAAAAGAATTGACGGGGGCCCGCACAAGCAGTGGAGCATGTGGTTTAATTCGATGCAACGCGAAGAACCTTACCTGGGCTCGAAATGTAGAGGACAACAGCAGAGATGCTGCCTCCCGCAAGGGTCTCTATATAGGTGCTGCATGGCT
>OTU_725_6:Sponge2B:M00485:455:000000000-C2G9R:1:2105:22737:12843;size=6 Main genome;Bacteria;Proteobacteria;Deltaproteobacteria;Desulfobacterales;Desulfobulbaceae;[Desulfobacterium] catecholicum group
CGCGTAGGCGGCTATTTAAGTCAGATGTGAAAGCCCATGGCTCAACCATGGACGTGCATTTGATACTGGATAGCTTGAGTATTGGAGGGGGTGGTGGAATTCCCGGTGTAGAGGTGAAATTCGTAGATATCGGGAGGAATACCGGTGGCGAAGGCGACCACCTGGCCAAATACTGACGCTGAGGTGCGAAAGCGTGGGGAGCAAACAGGATTAGATACCCTGGTAGTCCACGCCGTAAACGATGTCAACTAGGTGTTGGGACGGTTAATCGTCTCATTGCCGCAGCTAACGCATTAAGTTGACCGCCTGGGGAGTACGGTCGCAAGATTAAAACTCAAAGAAATTGACGGGGGCCCGCACAAGCGGTGGAGTATGTGGTTTAATTCGACGCAACGCGCAGAACCTTACCTGGTCTTGACATCCCGAGAATCTCTACGAAAGTAGAGAGTGCTCTTCGGAGAATTCGGTGACAGGTGCTGCATGGCT
>OTU_1514_2:Sponge5B:M00485:455:000000000-C2G9R:1:1116:18435:17787;size=2 Main genome;Bacteria;Planctomycetes;Planctomycetacia;Pirellulales;Pirellulaceae;Pir4 lineage
TGCGTAGGCGGTCCAGCAAGTTGGGTGTGAAATCCCTCGGCTCAACCGAGGAACTGCGCCCAAAACTGCTGGGCTAGAGGGAGGTAGAGGTGAGCGGAACTTGCGGTGGAGCGGTGAAATGCGTTGATATCGCAAGGAACACCGGTTGCGAAAGCGGCTCACTGGACCTCTTCTGACGCTCAGGCACGAAAGCCAGGGGAGCGAACGGGATTAGATACCCCGGTAGTCCTGGCTGTAAACGATGAGCACTAGGCTGGAGACTCCTCCATAGGTTTCCGGTCGTAGCGAAAGTGTTAAGTGCTCCGCCTGGGGAGTATGGTCGCAAGGCTGAAACTCAAAGGAATTGACGGGGGCTCACACAAGCGGTGGAGGATGTGGCTTAATTCGAGGCTACGCGAAGAACCTTATCCTGGATTTGACATGTACGGATTAACCCTGGGAAACCAGGGCCACGCCCTTTGGGTGGAACGTACACAGGTGCTGCATGGCT
>OTU_4_60153:Sponge1B:M00485:455:000000000-C2G9R:1:1101:18581:2256;size=60153 Main genome;Bacteria;Proteobacteria;Alphaproteobacteria;Rhodobacterales;Rhodobacteraceae;Amylibacter
TACGTAGGCGGATTAGTAAGTTAGAGGTGAAATCCCGGGGCTTAACCCCGGAACTGCCTTTAAAACTGCTAGTCTTGAGGTCGAGAGAGGCGAGTGGAATTCCAAGTGTAGAGGTGAAATTCGTAGATATTTGGAGGAACACCAGCGGCGAAGGCGGCTCGCTGGCTCGATACTGACGCTGAGGTACGAAAGTGTGGGGAGCAAACAGGATTAGATACCCTGGTAGTCCACACCGTAAACGATGAATGCCAGACGTCAGCAGGTTCGCCTGTTGGTGTCACACCTAACGGATTAAGCATTCCGCCTGGGGAGTACGGTCGCAAGATTAAAACTCAAAGGAATTGACGGGGGCCCGCACAAGCGGTGGAGCATGTGGTTTAATTCGAAGCAACGCGCAGAACCTTACCAACCCTTGACATCCCGATCGCGGATGGTAGAGATACCGTCTTTCAGCTCGGCTGGATCGGTGACAGGTGCTGCATGGCT
>OTU_193_45:Sponge4B:M00485:455:000000000-C2G9R:1:2114:6495:13583;size=45 Main genome;Bacteria;Proteobacteria;Gammaproteobacteria;Legionellales;Legionellaceae
CACGTAGGTGGTTACATAAGTTGGCTGTGAAAGCCCCGGGCTTAACCTGGGAATGCCAGCCAAAACTATGTGACTAGAGTATGGTAGAGGGGTGTGGAATTTCCGGTGTAGCGGTGAAATGCGTAGAGATCGGAAGGAACATCAGTGGCGAAGGCGGCACCCTGGACTAATACTGACACTGAGGAGCGAAAGCGTGGGGAGCAAACAGGATTAGATACCCTGGTAGTCCACGCCGTAAACGATGTCAACTAGCTGTTGGGTTTATTAAGAACTTAGTGGCGAAGCTAACGCGATAAGTTGACCGCCTGGGGAGTACGGTCGCAAGATTAAAACTCAAAGGAATTGACGGGGGCCCGCACAAGCGGTGGAGCATGTGGTTTAATTCGATGCAACGCGAAAAACCTTACCTACCCTTGACATATAGCGAACTTACCAGAGATGGTTTGGTGCCTTCGGGAACGCTAATACAGGTGCTGCATGGCT
>OTU_1727_2:Sponge6B:M00485:455:000000000-C2G9R:1:1118:3892:6181;size=2 Main genome;Bacteria;Omnitrophicaeota
CATGTAGGTGTCCCTTCAAGTTCCGATTGAAATCCCTCGGCTCAACCGAGGAACGCGTCGGAATACTGTTGGGATTGAGTGCAGGAGAGGAGAACGGAATTCCCGGTGTAAGGGTGAAATCTGTAGATATCGGGAGGAACACCAGTGGCGAAGGCGGTTCTCTGGACTGTAACTGACACTGAAATGCGAAAGCTAGGGGAGCAAACAGGATTAGATACCCTGGTAGTCCTAGCCGTAAACGATGTTCACTAGGTGTGGGCCAGCAATGGTCCGTGCCGCAGGAAACCCATTAAGTGAACCACCTGGGGACTACGGCCGCAAGGCTGAAACTCAAAGAAATTGACGGGGACCCGCACAAGCGGTGGAGCATGTGGTTTAATACGACGATACGCGTGGAACCTTACCAGGACTTGACATGTACTTGTAAGGCCTATGAAAGTAGGTCCCTCTTAACAGACAGGTATGCAGGTGTTGCATGGCT
>OTU_970_4:Sponge5B:M00485:455:000000000-C2G9R:1:1102:11530:10178;size=4 Main genome;Bacteria;Proteobacteria;Gammaproteobacteria;Legionellales;Legionellaceae;Legionella
TGCGTAGGTGGTTAGGTAAGTCACATGTAGAAGCCCTGGGCTCAACCTGGGAATGCCGTGTGATACTGTCTGACTTGAGTACGGGAGAGGGCAGTGGAATTTCCGGTGTAGCGGTGAAATGCGTAGATATCGGAAGGAACACCGGTGGCGAAGGCGGCTGCCTGGCCTGATACTGACACTGAGGCACGAAAGCGTGGGGAGCAAACAGGATTAGATACCCTGGTAGTCCACGCTGTAAACGATGTCAACTAGCTGTTGGCTGTATGAATACAGTCAGTGGCGTAGCTAACGCGCTAAGTTGACCGCCTGGGGAGTACGGTCGCAAGATTAAAACTCAAAGGAATTGACGGGGGCCCGCACAAGCGGTGGAGCATGTGGTTTAATTCGATGCAACGCGAAGAACCTTACCTACCCTTGACATACAGTGAACCCTGAAGAGATTCGGGGGTGCCGAGAGGAACACTGATACAGGTGCTGCATGGCT
>OTU_6_5108:Sponge1B:M00485:455:000000000-C2G9R:1:1101:14658:5531;size=5108 Main genome;Bacteria;Chlamydiae;Chlamydiae (kingdom);Chlamydiales;Chlamydiaceae;Candidatus Clavichlamydia
CGCGTAGGCGGAAAGGTAAGTTAGGTGTTAAATATCGGGGCTCAACCCCGCATCTGCATCTAAAACTGCCTATCTAGAGGATGAGCGGAGAAAAGGGAATTCCACGTGTAGCGGTGAAATGCGTAGATATGTGGAAGAACACCGGTGGCGAAGGCGCTTTTCTAGCTTTTTCCTGACGCTGAGGCGCGAAAGCAAGGGTAGCAAACAGGATTAGATACCCTGGTAGTCCTTGCCGTAAACGATGTATACTTGATGTAATTGGTCTCAACCCCAATTGTGTCGTAGCTAACGCGTTAAGTATACCGCCTGAGGAGTACGCTCGCAAGGGTAAAACTCAAAAGAATTGACGGGGGCCCGCACAAGCAGTGGAGCATGCGGTTTAATTCGATGCAACGCGAAGAACCTTACCCAGACTTGACATGTACCGGACAGTGGCAGAGATGTCATCTTCCGAAAGGACTGGTACACAGGTGCTGCATGGCT
>OTU_580_9:Sponge3B:M00485:455:000000000-C2G9R:1:2103:7398:14024;size=9 Main genome;Bacteria;Acidobacteria;Acidobacteriia;Solibacterales;Solibacteraceae (Subgroup 3);Elev-16S-1166
TGTGTAGGCGGGCTTGCAAGTTTGGTGTGAAATCTCCCGGCTTAACCGGGAGCCTGCGCCGAAAACTGCAAGTCTTGAGTGCAGGAGAGGAGAGCGGAATTCCTGGTGTAGCGGTGAAATGCGTAGATATCAGGAGGAACACCTGCGGCGAAGGCGGCTCTCTGGACTGTGACTGACGCTGAGACACGAAAGCGTGGGGAGCAAACAGGATTAGATACCCTGGTAGTCCACGCCCTAAACGATGCATACTTGGTGTAGGCCGCACCTGCGGTCTGTGCCGGAGCTAACGCGTTAAGTATGCCGCCTGGGGAGTACGGTCGCAAGGCTGAAACTCAAAGGAATTGACGGGGGCCCGCACAAGCGGTGGAGCATGTGGTTTAATTCGACGCAACGCGAAGAACCTTACCTAGGCTCGAACGGTACAGGAACGCTCTGAGAAACCAGAGCTTTTCCTTCGGGAACTTGTATCGAGGTGCTGCACGGCT
>OTU_1277_3:Sponge6B:M00485:455:000000000-C2G9R:1:2103:16208:16486;size=3 Main genome;Bacteria;Proteobacteria;Gammaproteobacteria;Diplorickettsiales;Diplorickettsiaceae;Aquicella
CGCGTAGGCGGATGCATGAGTGTGATGTGAAAGCCCTGGGCTTAACCTAGGAAGAGCATTGCAAACGATGTATCTGGAGTACAAGAGAGGGTGGCGGAATTTCCGGTGTAGCGGTGAAATGCGTAGAGATCGGAAGGAACGTCGATGGCGAAGGCAGCCACCTGGCTTGATACTGACGCTGAGGCGCGAAAGCGTGGGGAGCGAACAGGATTAGATACCCTGGTAGTCCACGCTGTAAACGATGAGGACTAGATGTTGGTAGGGGAACCTATCAGTATCGAAGCTAACGCGATAAGTCTTCCGCCTGGGAAGTACGGCCGCAAGGTTGAAACTCAAAGGAATTGACGGGGGCCCGCACAAGCGGTGGAGCATGTGGTTTAATTCGATGCAACGCGAAGAACCTTACCTACTCTTGACATCCTGCGAACCTGGCCTAGCAGCTGGGGTGCCGAAAGGAGCGCAGAGACAGGTGCTGCATGGCT
>OTU_372_31:Sponge2B:M00485:455:000000000-C2G9R:1:1101:23441:8176;size=31 Main genome;Bacteria;Bacteroidetes;Chlorobia;Chlorobiales;Chlorobiaceae;Chlorobium
TGCGCAGGAGGAAAAATCAGTCGGGGGTTAAATCCATATGCTCAACATATGCATGGCTTCCGATACTGTTTTTCTAGAGTGTCGAAGAGGAAGATGGAATTTCCGGTGTAACGGTGGAATGTGTAGATATCGGAAAGAACACCAGTGGCGAAGGCAGTCTTCTGGTCGACAACTGACGCTCAGGCACGAAAGCGTGGGGAGCAAACAGGATTAGATACCCTGGTAGTCCACGCCGTAAACGATGAATACTAGATGTTGGTCATACGTGATCAGTGTCGCAGCTAACGCGTTAAGTATTCCACCTGGGAAGTACGCTCGCAAGAGTGAAACTCAAAGGAATTGACGGGGGCCCGCACAAGCGGTGGATCATGTGGTTTAATTCGATGCAACGCGAAGAACCTTACCTGGGCTTGACATGCCGGCTAAACTCCCTGAAAAGGGAGGTCCTTCGGGAAGCCGGTGCAGGTGCTGCATGGCT
>OTU_30_1597:Sponge1B:M00485:455:000000000-C2G9R:1:1101:14382:7680;size=1597 Main genome;Bacteria;Proteobacteria;Gammaproteobacteria;Legionellales;Legionellaceae
TTCGTAGGTTGTTTATTAAGTTATGTGGGAAATACCTGGGCTTAACCTGGGAATGTCGGATAATACTGGTAAACTTGAGTATAGTAGAGGGTAGTGGAATTTCCGGTGTAGCGGTGAAATGCGTAGAGATCGGAAGGAACACCAGTGGCGAAGGCGGCTACCTGGACTAATACTGACACTGAGGAACGAAAGCGTGGGGAGCAAACAGGATTAGATACCCTGGTAGTCCACGCTGTAAACGATGTCAACTAGCTGTTGGGTAAATAAATTTACTTAGTGGCGCAGCTAACGCGATAAGTTGACCGCCTGGGGAGTACGGTCGCAAGATTAAAACTCAAAGGAATTGACGGGGGCCCGCACAAGCGGTGGAGCATGTGGTTTAATTCGATGCAACGCGAAGAACCTTACCTACTCTTGACATTTAACGAATCTAGCAGAGATGCTGGAGTGCCGCGAGGCATGTTAGAACAGGTGCTGCATGGCT
>OTU_1168_3:Sponge5B:M00485:455:000000000-C2G9R:1:1107:16540:17111;size=3 Main genome;Bacteria;Proteobacteria;Gammaproteobacteria;Coxiellales;Coxiellaceae;Coxiella
CGCGTAGGTGGATATTTAAGTCGGATGTGAAATCCCCGGGCTTAACCTGGGAATTGCATTCGATACTGAATATCTAGAGTATGGTAGAGGGAAGTGGAATTTCCGGTGTAGCGGTGAAATGCGTAGATATCGGAAAGAACACCAGTGGCGAAGGCGACTTCCTGGACCAATACTGACACTGTAGCGCGAAAGCGTGGGTAGCAAACAGGATTAGAGACCCTGGTAGTCCACGCCCTAAACGATGAGAACTAGACGTTAGAGAGGTTACTCTTTAGTGTCGAAGCTAACGCGTTAAGTTCTCCGCCTGGGGAGTACGGCCGCAAGGTTGAAACTCAAAGGAATTGACGGGGGCCCGCACAAGCGGTGGAGCATGTGGTTTAATTCGATGCAACGCGAAGAACCTTACCTACTCTTGACATCCCTGGAACCTTTTAGAAATAAGAGGGTGCCTTCGGGAACCAGGTGACAGGTGCTGCATGGCT
>OTU_1053_8:Sponge6B:M00485:455:000000000-C2G9R:1:2104:6512:7236;size=8 Main genome;Bacteria;Proteobacteria;Gammaproteobacteria
CGCGTAGGCGGTGATGTAAGTTAGTTGTGAAATACCAGAGCTCAACTCTGGCCTGTCAACTAAAACTGCATTACTCGAGGACAGTAGAGGTAAGAGGAATTTCCGGTGTAGCGGTGGAATGCGTAGATATCGGAAGGAACACCAATGGCGAAGGCAACTTACTGGACTGTACCTGACGTTGAGGCGCGAAAGCGTGGGTAGCAAACAGGATTAGATACCCTGGTAGTCCACGCCGTAAACGATGAAAACTAGCTGTTTTGAACCGTTGAGTTTAAAGTAGCGCAGCAAACGCGATAAGTTTTCCGCCTGGGGAGTACGACCGCAAGGTTAAAACTCAAAGGAATTGACGGGGGCCCGCACAAGCGGTGGAGCATGTGGTTTAATTCGATGCAACGCGAAGAACCTTACCTACTTTTGACATCCTTGGAATTATTTAGAGATAGATAAGTGCCTTTCGGGGAACCAAGAGACAGGTGCTGCATGGCT
>OTU_796_8:Sponge6B:M00485:455:000000000-C2G9R:1:2104:8344:11819;size=8 Main genome;Bacteria;Proteobacteria;Gammaproteobacteria;Diplorickettsiales;Diplorickettsiaceae;Aquicella
CGCGTAGGCGGTTATGTAGGTGTTATGTGAAAGCCCTGGGCTTAACCTAGGAAGTGCATAGCAAACGATGTGACTGGAGTACAAGAGAGGGTGGCGGAATTTCCGGTGTAGCGGTGAAATGCGTAGAGATCGGAAGGAACGTCGATGGCGAAGGCAGCCACCTGGCTTGATACTGACGCTGAGGCGCGAAAGCGTGGGGAGCGAACAGGATTAGATACCCTGGTAGTCCACGCTGTAAACGATGAGGACTAGATGTTTGATGGGGAACCATTGAGTATCGAAGCTAACGCGATAAGTCTTCCGCCTGGGAAGTACAACCGCAAGGTTGAAACTCAAAGGAATTGACGGGGGCCCGCACAAGCGGTGGAGCATGTGGTTTAATTCGATGCAACGCGAAGAACCTTACCTACTCTTGACATCCTACGAATCCGACTGAGAGGTTGGAGTGCCGAAAGGAACGTGGAGACAGGTGCTGCATGGCT
>OTU_1609_2:Sponge5B:M00485:455:000000000-C2G9R:1:2112:23257:10087;size=2 Main genome;Bacteria;Proteobacteria;Gammaproteobacteria;Gammaproteobacteria Incertae Sedis;Gammaproteobacteria Incertae Sedis (class);Candidatus Ovatusbacter
TGCGTAGGTGGTTTGATAAGTTAGGTGTGAAAGTCCTGGGCTTAACCTGGGGATTGCGCCTAATACTGTTTAACTAGAGTACTGTAGAGGAAAGTGGAATTTCCGGTGTAGCGGTGAAATGCGTAGATATCGGAAGGAACACCAGTGGCGAAGGCGACTTTCTGGACAGATACTGACACTGAGGCACGAAAGCATGGGGAGCAAACAGGATTAGATACCCTGGTAGTCCATGCTGTAAACGATGAGAACTGGCTGTTGGGCACCTACGGGTGCAAAGTAGCGAAGCTAACGCGTTAAGTTCTCCGCCTGGGGAGTACGGCCGCAAGGCTAAAACTCAAAGGAATTGACGGGGGCCCGCACAAGCGGTGGAGCATGTGGTTTAATTCGACGCAACGCGAAGAACCTTACCTACCCTTGACATCCTCGGAACCTGGTAGAGATACCGGGGTGCCTTCGGGAACCGAGAGACAGGTGCTGCATGGCT
>OTU_175_64:Sponge1B:M00485:455:000000000-C2G9R:1:1101:12263:5694;size=64 Main genome;Bacteria;Dependentiae;Babeliae;Babeliales;UBA12409
TGCGTAGGCGGTTTGTTAAGTTTGTCGTTAAAGACCTCGGCCTAACCGAGGAACAGCGATGAAAACTGGCAGACTAGAGTATGGAAGAGAGAAGTGGAATTCTCGGAGTAGCGGTAAAATGCGTAGATCTCGAGAGGAACACCGATGGCGAAGGCAGCTTCTTGGTCCATTACTGACGCTGAGGCACGAAAGCGTGGGGAGCAAACAGGATTAGATACCCTGGTAGTCCACGCCGTAAACGATGATCACTAGATGTCAGTCCCGCTTTAGGGATTGGTGTCGTAGCTAACGCGTTAAGTGATCCGCCTGGGGAGTACGGTCGCAAGATTAAAACTCAAAGGAATTGACGGGGGTCCGCACAAGCGGTGGAACATGTGGTTTAATTCGACAATACGCGAGGAACCTTACCTAGGTTTGACATGTATTTGACCGCTGTGGAAACACAGTTTTCGAAGTTTACTTCGACAGATACACAGGTGCTGCATGGCT
>OTU_1589_2:Sponge5B:M00485:455:000000000-C2G9R:1:2110:9093:5706;size=2 Main genome;Bacteria;Proteobacteria;Gammaproteobacteria
TGCGTAGGTGGCTTATTAAGTCAGTTGTGAAATCCCCGGGCTTAACCTGGGAACTGCAATTGATACTGGTAAGCTAGAGTTTGGGAGAGGGCAGTGGAATTTCCGGTGTAGCGGTGAAATGCGTAGATATCGGAAGGAACACCAGTGGCGAAGGCGACTGCCTGGCCTTTAACTGACACTGAGGCACGAAAGCGTGGGTAGCGAACAGGATTAGATACCCTGGTAGTCCACGCCGTAAACGATGAGAACTAGATGATGGATAGGCAAGACCTATTTGGTATCGAAGCTAACGCGTTAAGTTCTCCGCCTGGGGAGTACGGTCGCAAGATTAAAACTCAAAGAAATTGACGGGGACCCGCACAAGCGGTGGAGCATGTGGTTTAATTCGATGCAACGCGAAGAACCTTACCTACCCTTGACATGTATAGAATTCTAAAGAGATTTGGAAGTGCCCGCGAGGGAGCTATAACACAGGTGCTGCATGGCT
>OTU_341_24:Sponge2B:M00485:455:000000000-C2G9R:1:2115:10200:10748;size=24 Main genome;Bacteria;Proteobacteria;Gammaproteobacteria;Methylococcales;Methylomonaceae
TACGTAGGCGGTTATTTAAGTCAGATGTGAAAGCCCCGGGCTTAACCTGGGAACGGCATTTGAGACTGGGTAACTCGAGTTGAGTAGAGGGGAGTGGAATTTCCGGTGTAGCGGTGAAATGCGTAGAGATCGGAAGGAACACCAGTGGCGAAGGCGACTCCCTGGACTCAAACTGACGCTGAGGTACGAAAGCGTGGGTAGCAAACAGGATTAGATACCCTGGTAGTCCACGCCGTAAACGATGTCAACTAGCCGTTGGATTTATAAAAAAATTTAGTGGCGCAGCTAACGTATTAAGTTGACCGCCTGGGGAGTACGGCCGCAAGGTTAAAACTCAAATGAATTGACGGGGGCCCGCACAAGCGGTGGAGCATGTGGTTTAATTCGATGCAACGCGAAGAACCTTACCTACCCTTGACATCCTCAGAACTTGTTAGAGATAACTTGGTGCCTTCGGGAACTGAGTGACAGGTGCTGCATGGCT
>OTU_624_8:Sponge3B:M00485:455:000000000-C2G9R:1:1102:28392:15801;size=8 Main genome;Bacteria;Proteobacteria;Deltaproteobacteria;Myxococcales;P3OB-42
CGCGTAGGCGGCTTGTTAAGCCGGATGTGAAAGCCCTGGGCTCAACCCAGGAAGTGCATCCGGAACTGGCAAGCTTGAATCCTGGAGGGGGTGGTGGAATTCCCGGTGTAGAGGTGAAATTCGTAGATATCGGGAGGAACACCAGTGGCGAAGGCGACCACCTGGACAGAGATTGACGCTGAGGTGCGAAAGCGTGGGTAGCAAACAGGATTAGATACCCTGGTAGTCCACGCCGTAAACGATGAGTACTAGGTGTTGTGGGTATTGACCCCCGCAGTGCCGAAGCTAACGCATTAAGTACTCCGCCTGGGAAGTACGGCCGCAAGGCTAAAACTCAAAGGAATTGACGGGGGCCCGCACAAGCGGTGGAGCATGTGGTTTAATTCGACGCAACGCGCAGAACCTTACCCAGTCTTGACATCTCTGGAATCCTGAAGAAATTCGGGAGTGCCCTTCGGGGCCCGGATGACAGGTGCTGCATGGCT
>OTU_423_70:Sponge2B:M00485:455:000000000-C2G9R:1:2114:25236:12527;size=70 Main genome;Bacteria;Proteobacteria;Alphaproteobacteria;Rhizobiales;Hyphomicrobiaceae;Filomicrobium
CACGTAGGCGGATTTGTAAGTTAGGGGTGAAATCCCGGGGCTCAACCTCGGAACTGCCTTTGATACTGCAAGTCTAGAGTCCGAGAGAGGTGAGTGGAATTCCTAGTGTAGAGGTGAAATTCGTAGATATTAGGAAGAACACCAGTGGCGAAGGCGGCTCACTGGCTCGGTACTGACGCTGAGGTGCGAAAGCGTGGGGAGCAAACAGGATTAGATACCCTGGTAGTCCACGCCGTAAACGATGGATGCTAGGCGTCGGCAAGCATGCTTGTCGGTGCCGCAGCTAACGCATTAAGCATCCCGCCTGGGGAGTACGGCCGCAAGGTTAAAACTCAAAGGAATTGACGGGGGCCCGCACAAGCGGTGGAGCATGTGGTTTAATTCGAAGCAACGCGAAGAACCTTACCAGCTCTTGACATTCACTGACGGTTTCTAGAGATGGATTCCTCCCAGCAATGGGCAGTGGGACAGGTGCTGCATGGCT
>OTU_766_6:Sponge5B:M00485:455:000000000-C2G9R:1:1102:18864:2271;size=6 Main genome;Bacteria;Proteobacteria;Gammaproteobacteria;pItb-vmat-80
CGCGTAGGCGGTTTATTAAGTCAGATGTGAAAGCCCCGGGCTCAACCTGGGAACTGCATTTGATACTGGTAAACTAGAGTTTGGTAGAGGGTGACGGAATTCCAGGTGTAGCGGTGAAATGCGTAGATATCTGGAGGAACATCAGTGGCGAAGGCGGTTGCCTGGACCAAAACTGACGCTGAGGTGCGAAAGCGTGGGGAGCAAACAGGATTAGATACCCTGGTAGTCCACGCCGTAAACGATGTCAACTAGCCGTTGGGCGGATTTGCCGCTTAGTGGCGCAGCTAACGCGATAAGTTGACCGCCTGGGGAGTACGGTCGCAAGACTAAAACTCAAAGGAATTGACGGGGGCCCGCACAAGCGGTGGAGCATGTGGTTTAATTCGATGCAACGCGAAGAACCTTACCAGCCCTTGACATCCTGCGAACTTTCTAGAGATAGATTGGTGCCTTCGGGAACGCAGTGACAGGTGCTGCATGGCT
>OTU_434_15:Sponge4B:M00485:455:000000000-C2G9R:1:1101:8277:17916;size=15 Main genome;Bacteria;Proteobacteria;Alphaproteobacteria;Rhizobiales;Methyloligellaceae
CACGTAGGCGGACTGATCAGTTGGGGGTGAAATCCCGAGGCTTAACCTCGGAACTGCCTTCAATACTGTCAGTCTTGAGATCGGAAGAGGTGAGTGGAATTCCTAGTGTAGAGGTGAAATTCGTAGATATTAGGAAGAACACCAGTGGCGAAGGCGGCTCACTGGTCCGATACTGACGCTGAGGTGCGAAAGCGTGGGGAGCGAACAGGATTAGATACCCTGGTAGTCCACGCCGTAAACGATGAGAGCTAGCCGTCGGACAGTATACTGTTCGGTGGCGCAGTTAACGCATTAAGCTCTCCGCCTGGGGAGTACGGTCGCAAGATTAAAACTCAAAGGAATTGACGGGGGCCCGCACAAGCGGTGGAGCATGTGGTTTAATTCGAAGCAACGCGAAGAACCTTACCAGCTCTTGACATACCAATCGCGGATCGTAGAGATACTTTCCTTCAGTTCGGCTGGATTGGATACAGGTGCTGCACGGCT
>OTU_805_8:Sponge6B:M00485:455:000000000-C2G9R:1:2112:7232:6540;size=8 Main genome;Bacteria;Chlamydiae;Chlamydiae (kingdom);Chlamydiales;cvE6
CGCGTAGGCGGCAGGAGAAGTCTGATGTGAAATTCCGGGGCTCAACCCCGGAGCTGCATTAGAAACTGACCAGCTAGAGGTTGGTAAGGGAAAACGGAATTCCACGTGTAGCGGTGAAATGCGTAGATATGTGGAAGAACACCGGTGGTGAAGACGGTTTTCTGTGCCAAACCTGACGCTGAGGCGCGAAAGCTAGGGGAGCAAACAGGATTAGATACCCTGGTAGTCCTAGCCGTAAACGATGCATACTAGAAGTAGGAGGGCTCAACCCTTTCTGTTTCGGAGCTAACGCGTTAAGTATGCCACCTGGGGAGTACGCTCGCAAGGGTGAAACTCAAAAGAATTGACGGGGGCCCGCACAAGCAGTGGAGCATGTGGTTTAATTCGATGCAACGCGAAGAACCTTACCTGGGCTCGAAATGTAGAGGACTAGTCAAGAGATTGACTATCCCGAAAGGGTCTCTATATAGGTGCTGCATGGCT
>OTU_1788_2:Sponge6B:M00485:455:000000000-C2G9R:1:2111:19492:7132;size=2 Main genome;Bacteria;Proteobacteria;Deltaproteobacteria;Desulfobacterales;Desulfobacteraceae
CATGTAGGCGGAAAAGTCAGTCAGATGTGAAAGCCCAGGGCTCAACCCTGGTAGTGCATTTGAAACAGCTTTTCTTGAGTACTGGAGAGGAAAGTGGAATTCCTGGTGTAGAGGTGAAATTCGTAGATATCAGGAGGAACACCGGTGGCGAAGGCGACTTTCTGGACAGATACTGACGCTGAGATGCGAAGGCGTGGGGAGCGAACAGGATTAGATACCCTGGTAGTCCACGCAGTAAACGTTGTTCACTAGGTGTAGCGGGTATTGACCCCTGCTGTGCCGCAGCTAACGCATTAAGTGAACCGCCTGGGGAGTACGGTCGCAAGATTAAAACTCAAAGGAATTGACGGGGGCCCGCACAAGCGGTGGAGCATGTGGTTTAATTCGACGCAACGCGCAGAACCTTACCTAGGCTTGACATCCTGGAAACTCTTTAGAGATAGAGAGGTGCCCTTCGGGGAATCCAGTGACAGGTGCTGCATGGCT
>OTU_532_12:Sponge2B:M00485:455:000000000-C2G9R:1:1101:9057:11685;size=12 Main genome;Bacteria;Proteobacteria;Gammaproteobacteria;Coxiellales;Coxiellaceae;Coxiella
CGCGTAGGCGGATAGCTAAGTCAGATGTGAAAGCCCCGGGCTTAACCTGGGAACTGCATTTGATACTGGTTGTCTAGAGTATGGTAGAGGGTAGTGGAATTTCCGGTGTAGCGGTGAAATGCGTAGATATCGGAAGGAACACCAGTGGCGAAGGCGGCTACCTGGACCAATACTGACGCTGAGGTGCGAAAGCGTGGGGAGCAAACAGGATTAGATACCCTGGTAGTCCACGCCGTCAACGATGAGAACTAGATGTTGGGTGGCTTAGCCATTTAGTATCGAAGCTAACGCGTTAAGTTCTCCGCCTGGGGAGTACGGCCGCAAGGTTAAAACTCAAAGGAATTGACGGGGGCCCGCACAAGCGGTGGAGCATGTGGTTTAATTCGATGCAACGCGAAGAACCTTACCTCCCCTTGACATCCTCGGAATCTAGTAGAGATATTAGAGTGCCTTCGGGAGCCGAGTGACAGGTGCTGCATGGCT
>OTU_716_34:Sponge5B:M00485:455:000000000-C2G9R:1:2113:9859:8121;size=34 Main genome;Bacteria;Bacteroidetes;Bacteroidia;Flavobacteriales;Flavobacteriaceae
TCCGTAGGCGGGCTAATAAGTCAGGGGTGAAATCCCACAGCTTAACTGTGGAACTGCCTTTGATACTGTTAGTCTTGAGTTATATGGAAGTAGATAGAATGTGTAGTGTAGCGGTGAAATGCATAGATATTACACAGAATACCGATTGCGAAGGCAGTCTACTACGTATATACTGACGCTAATGGACGAAAGCGTGGGGAGCGAACAGGATTAGATACCCTGGTAGTCCACGCCGTAAACGATGGACACTAGTTGTTGGATTATTTCAGTGACTAAGCGAAAGTGATAAGTGTCCCACCTGGGGAGTACGATCGCAAGATTGAAACTCAAAGGAATTGACGGGGGCCCGCACAAGCGGTGGAGCATGTGGTTTAATTCGATGATACGCGAGGAACCTTACCAGGGCTTAAATGTAGGTTGCATTAGCTAGAGATAGCTATTTCTTCGGACTACTTACAAGGTGCTGCATGGTT
>OTU_1645_2:Sponge5B:M00485:455:000000000-C2G9R:1:2116:10257:7002;size=2 Main genome;Bacteria;Firmicutes;Clostridia;Clostridiales;Ruminococcaceae;Ruminiclostridium
TGCGTAGGCGGCTTAGCAAGTCAGGCGTGAAAACTATGGGCTTAACCCATAGACTGCGTTTGAAACTGTTGAGCTTGAGTGAAGTAGAGGTAGGCGGAATTCCCGGTGTAGCGGTGAAATGCGTAGAGATCGGGAGGAACACCAGTGGCGAAGGCGGCCTACTGGGCTTTAACTGACGCTGAGGCACGAAAGCATGGGTAGCAAACAGGATTAGATACCCTGGTAGTCCATGCCGTAAACGATGATTACTAGGTGTGGGGGGTCTGACCCCTTCCGTGCCGGAGTTAACACAATAAGTAATCCACCTGGGGAGTACGACCGCAAGGTTGAAACTCAAAGGAATTGACGGGGGCCCGCACAAGCAGTGGAGTATGTGGTTTAATTCGAAGCAACGCGAAGAACCTTACCAGGTCTTGACATCCTAGGAACGGCTAAGAGATTAGCTGGTGCCTTTCGGGGAATCTAGAGACAGGTGGTGCATGGTT
>OTU_1525_2:Sponge5B:M00485:455:000000000-C2G9R:1:2102:15276:6507;size=2 Main genome;Bacteria;Chlamydiae;Chlamydiae (kingdom);Chlamydiales;Simkaniaceae;Ga0074140
CGCGTAGGCGGATAGATAAGTCAGATGTGAAATTCCAAGGCTCAACTTTGGAGCTGCATTTGAAACTATTTATCTTGAGGGATGGCGGAGAAAACGGAATTCCACGTGTAGCGGTGAAATGCGTAGATATGTGGAGGAACACCTGTGGCGAAAGCGGTTTTCTAGCTTATACCTGACGCTGAGGCGCGAGAGCAAGGGGAGCAAACAGGATTAGATACCCTGGTAGTCCTTGCCGTAAACGATGTATACTTGATGTAGTTAGGCTCAACCCTGACTGTGTCGAAGCGAACGCGATAAGTATACCGCCTGAGGAGTACGCTCGCAAGGGTGAAACTCAAAAGAATTGACGGGGGCCCGCACAAGCAGTGGAGCATGTGGTTTAATTCGATGCAACGCGAAGAACCTTACCCAGGCTCGAAATGCAGAGGGCGATGTCAGAAATGACATTTTCCGTAAGGACTTCTGTATAGGTGCTGCATGGCT
>OTU_967_6:Sponge4B:M00485:455:000000000-C2G9R:1:2115:9198:10805;size=6 Main genome;Bacteria;Actinobacteria;Acidimicrobiia;Microtrichales;Microtrichaceae
CTCGTAGGCGGTTACGTAAGTCGGATGTGAAAACTCGAGGCTCAATTTCGAGACGCCATCCGATACTGCGTTGACTTGAGTCCGGTAGAGGAGTGTGGAATTCCTAGTGTAGCGGTGAAATGCGCAGATATTAGGAGGAACACCTATTGCGAAGGCAGCACTCTGGGCCGGTACTGACGCTGAGGAGCGAAAGCATGGGTAGCAAACAGGATTAGATACCCTGGTAGTCCATGCCGTAAACGGTGGGCACTAGATGTGGGGACTTTCAACGGTTTCCGTGTCGTAGCTAACGCATTAAGTGCCCCGCCTGGGGAGTACGGCCGCAAGGCTAAAACTCAAAGGAATTGACGGGGGCCCGCACAAGCAGCGGAGCATGTTGCTTAATTCGAGGCAACGCGAAGAACCTTACCTAGGTTTGACATGTACCGAAAAGCCATAGAGATATGGTGTCCTTCGGGGCGGTACACAGGTGGTGCATGGCT
>OTU_563_10:Sponge6B:M00485:455:000000000-C2G9R:1:2115:9784:10543;size=10 Main genome;Bacteria;Omnitrophicaeota
CAAGTAGGCGGTCTATTAAGCGAGGGGTGAAATCTTCCGACTCAATCGGAAAACTGCCTTTCGAACTGATAGACTTGAGGTATGTAGAGGGAAGTGGAATTTCCGGTGTAAGGGTGAAATCTGTAGATATCGGAAAGAACACCAACGGCGAAGGCAACTTCCTGGGCATATCCTGACGCTAAATTGCGAAAGCTAGGGGAGCAAACAGAATTAGATACTCTGGTAGTCCTAGCTGTAAACGATGAGTACTAGGTGTCGGACCGTAAGGTTCGGTGCCGCAGCTAACGCATTAAGTACTCCACCTGGGGACTACGGTCGCAAGGCTAAAACTCAAAGGAATTGACGGGGGCCCGCACAAGCGGTGGAACATGTGGTTTAATTCGATGATACGCGAAGAACCTCACCAAGGCTTGACATATAAGAAGTAGTGAACCGAAAGGGGAACGAGTCGTCAAGTCCGACAACTTATACAGGTGCTGCATGGCT
>OTU_1685_2:Sponge6B:M00485:455:000000000-C2G9R:1:1105:10538:7825;size=2 Main genome;Bacteria;Planctomycetes
CACGTAGGTGGTCAGGGTTAATTAGATGTGAAATCCTTCGGCTTACCCGGAGCATGGCATTTAATATTACCTGACTTGAGTGTGAGAGAGGAGAGCAGAATAGTTGGTGGAGCGGTGAAATGCGTAGATATCAACTAGAATACCGGATGCGAAGGCGGCTCTCTGGCTCATTACTGACACTGAGGTACGAAAGCTAGGGGATCAAACGGGATTAGATACCCCGGTAGTCCTAGCCGTAAACGATGGATACTAATCATGGGGCTCTTCGGAGTTCCGTGATGCAGCTAACGCGTTAAGTATCCCGCCTGGGGAGTACGGCCGCAAGGTTAAAACTCAAAGAAATTGACGGGGGCTCGCACAAGCGGTGGAGCATGTGGTTCAATTCGATGCAACGCGAAGAACCTTACCAGGGTTTGACATGCTGGTAGTAGGAGCGCGAAAGCGCGACGAGTCCCGTAAGGGAAAGCCAGCACAGGTGTTGCATGGCT
>OTU_84_253:Sponge2B:M00485:455:000000000-C2G9R:1:1101:7012:7309;size=253 Main genome;Bacteria;Proteobacteria;Alphaproteobacteria;Caulobacterales;Hyphomonadaceae;Robiginitomaculum
TACGTAGGCGGACTATTAAGTTAGAGGTGAAATCCCGGGGCTCAACCCCGGAACTGCCTTTAAAACTGGTAGTCTTGAGTTATGGAGAGGTAAGTGGAATTCCTAGTGTAGAGGTGAAATTCGTAGATATTAGGAGGAACACCAGAGGCGAAGGCGGCTTACTGGACATATACTGACGCTGAGGTACGAAAGTGTGGGGAGCGAACGGGATTAGATACCCCGGTAGTCCACACCGTAAACGATGAGAGCTAGTTGTCTGCAGGCATGCCTGTAGGTGACGCAGCTAACGCATTAAGCTCTCCGCCTGGGGAGTACGGTCGCAAGATTAAAACTCAAAGAAATTGACGGGGGCCCGCACAAGCGGTGGAGCATGTGGTTTAATTCGAAGCAACGCGCAGAACCTTACCTACCCTTGACATACTCGTCGCGATTTCCAGAGATGGATTTCTTCAGTTCGGCTGGACGATGTACAGGTGCTGCATGGCT
>OTU_1003_4:Sponge5B:M00485:455:000000000-C2G9R:1:2108:8321:2547;size=4 Main genome;Bacteria;Proteobacteria;Gammaproteobacteria;Legionellales;Legionellaceae;Legionella
TGCGTAGGTGGTTTCATAAGTTATGTGTAAAATTCCTGGGCTTAACCTAGGGTGGTCAGATAAGACTGTGAGACTTGAGTATAGGAGAGGGTAGTGGAATTTCCGGTGTAGCGGTGAAATGCGTAGAGATCGGAAGGAACACCGGTGGCGAAGGCGGCTACCTGGCCTAATACTGACACTGAGGCACGAAAGCGTGGGGAGCAAACAGGATTAGATACCCTGGTAGTCCACGCTGTAAACGATGTCAACTAGCTGTTAGTCATATTGAAGTGATTAGTAGCGCAGCAAACGCGGTAAGTTGACCGCCTGGGGAGTACGGTCGCAAGATTAAAACTCAAAGGAATTGACGGGGGCCCGCACAAGCGGTGGAGCATGTGGTTTAATTCGATGCAACGCGAAGAACCTTACCTACCCTTGACGAACCGTGGACTTAGCAGAGATGCTGAGGTGCCGAGAGGAACACGGTAACAGGTGCTGCATGGCT
>OTU_1554_2:Sponge5B:M00485:455:000000000-C2G9R:1:2106:7556:8898;size=2 Main genome;Bacteria;Chlamydiae;Chlamydiae (kingdom);Chlamydiales;Parachlamydiaceae;Candidatus Protochlamydia
CGCGTAGGCGGATATGTAAGTCAGATGTGAAATTCCTGGGCTCAACCTAGGAGCTGCATTTGAAACTACATTGTCTAGAGGGTAGGCGGAGAAAACAGAATTCCACAAGTAGCGGTGAAATGCGTAGATATGTGGAAGAATACCGGTGGCGAAGGCGGTTTTCTAGCTTATTCCTGACGCTGAAGCGCGAAAGCAAGGGGATCAAACAGGATTAGATACCCTGGTAGTCCTTGCTGTAAACGATGTATACTTGGTGTAACCGGACTCAACCCTGGTTGTGCCGTAGCTAACGCGTTAAGTATACCGCCTGGGAAGTACAGTCGCAAGGCTGAAACTCAAAAGAATTGACGGGGACCCGCACAAGCAGTGGAGCATGTGGTTTAATTCGATGCAACGCGAAGAACCTTACCCAGGCTTGACATGCAGTAGACAGTACCAGAGATGGTATCTTCCGCAAGGACTGCTGCACAGGTGCTGTATGGCT
>OTU_522_26:Sponge4B:M00485:455:000000000-C2G9R:1:2115:16794:5014;size=26 Main genome;Bacteria;Proteobacteria;Alphaproteobacteria;Rhodobacterales;Rhodobacteraceae;Celeribacter
CGCGTAGGCGGATTAATAAGTTGGGGGTGAAATCCCAGGGCTCAACCCTGGAACTGCCTCCAAAACTGTTAGTCTTGAGTTCGAGAGAGGTGAGTGGAATTCCGAGTGTAGAGGTGAAATTCGTAGATATTCGGAGGAACACCAGTGGCGAAGGCGGCTCACTGGCTCGATACTGACGCTGAGGTGCGAAAGCGTGGGGAGCAAACAGGATTAGATACCCTGGTAGTCCACGCCGTAAACGATGAATGCCAGTCGTCGGGTAGTATACTATTCGGTGACACACCTAACGGATTAAGCATTCCGCCTGGGGAGTACGGTCGCAAGATTAAAACTCAAAGGAATTGACGGGGGCCCGCACAAGCGGTGGAGCATGTGGTTTAATTCGAAGCAACGCGCAGAACCTTACCAACCCTTGACATACTCGTCGTCGGTCCAGAGATGGACCTTTCAGTTAGGCTGGACGAGATACAGGTGCTGCATGGCT
>OTU_1275_3:Sponge6B:M00485:455:000000000-C2G9R:1:2102:9989:13010;size=3 Main genome;Bacteria;Proteobacteria;Gammaproteobacteria;Alteromonadales;Colwelliaceae;Colwellia
TGCGTAGGTGGTTTGTTAAGCAAGATGTGAAAGCCCAGGGCTCAACCTTGGAACTGCATTTTGAACTGGCAGACTAGAGTATTGTAGAGGGTAGTGGAATTTCCAGTGTAGCGGTGAAATGCGTAGAGATTGGAAGGAACATCAGTGGCGAAGGCGGCTACCTGGACAAATACTGACACTGAGGCACGAAAGCGTGGGGAGCAAACAGGATTAGATACCCTGGTAGTCCACGCCGTAAACGATGTCAACTAGCTGTCTGTGGTCTTGAACCGTGGGTAGCGTAGCTAACGCGCTAAGTTGACCGCCTGGGGAGTACGGCCGCAAGGTTAAAACTCAAATGAATTGACGGGGGCCCGCACAAGCGGTGGAGCATGTGGTTTAATTCGATGCAACGCGAAGAACCTTACCATCCCTTGACATCCAGAGAATTTTCTAGAGATAGATTAGTGCCTTCGGGAACTCTGAGACAGGTGCTGCATGGCT
>OTU_1713_2:Sponge6B:M00485:455:000000000-C2G9R:1:1113:24527:8103;size=2 Main genome;Bacteria;Bacteroidetes;Bacteroidia;Chitinophagales;Saprospiraceae
TGCGTAGGCGGAAATATAAGTCAGAGGTGAAATCACACAGCTTAACTGGGTAATTGCCTTTGATACTGTAATTCTTGAATCAGATTGAGGTTAGCGGAATGAGTCATGTAGCGGTGAAATGCATAGATATGACTTAGAACACCAATTGCGAAGGCAGCTAGCTAGGTCTGTATTGACGCTGAGGCACGAAAGCGTGGGGAGCGAACAGGATTAGATACCCTGGTAGTCCACGCCCTAAACGATGCTAACTCGATGTTTGGACGTAAGTTTGAGCATCCAAGGGAAACCGTTAAGTTAGCCACCTGGGAAGTACGTTCGCAAGAATGAAACTCAAAGGAATTGACGGGGGTCCGCACAAGCGGTGGAGCATGTGGTTTAATTCGATGATACGCGAGGAACCTTACCTGGGCTCTAATGCGCGCGCTATCTGCTGAAAGGCGGAGTTCCTTCGGGACGCAAAGCAAGGTGCTGCATGGTT
>OTU_1423_2:Sponge4B:M00485:455:000000000-C2G9R:1:2111:13037:8574;size=2 No hits
TGTGTAGATGGTTTTTTATTATTATTTGAAATACAAAATAAAATATTGTGCAGCGATTTGATATTTTAAAATAGAATTGGCATGAGGATATTAAAATTTATTTAGTAAAGGTGGAATTTCGAGATAAAATAAGGAAAACCAAACATGAAGATATTTATCTAGAGTCAATTGTCATTGAGACACTAAGGTGTAGGTAGCAAATAGGATTTGATACCCTAGTAGTCTATACTATAAACGATGAGTATTGAAGACTTAATTAAATTTAAGTTTTTAAGTTAACACGTTAAATACTCCGCCTGGGAAGTAAGATCGCAAGGTTGAAACTCAAAGGAATTGACGGAAATCTTTACTACGAGCGGTGGAGCATGCTGTTTAATCTGATAATCCGCATAAAACCTTACCAATTTATAGCTTTTTTGTTTAAATTATAATTTAGTTTTTTATAATCTGCAATTGCATATTCACAAACTTAGAAATTATTATTTATAATTTAAATTAAAGTATTGTGTTGCATGGTT
>OTU_842_7:Sponge3B:M00485:455:000000000-C2G9R:1:2112:6287:12650;size=7 Main genome;Bacteria;Proteobacteria;Gammaproteobacteria
CACGTAGGTGGCAACGCAAGTCAGATGTGAAAGCCCCGGGCTTAACCTGGGAACTGCATTTGAAACTGCGTAGCTAGAGTATGAGAGAGGAAAGTAGAATTTCCGGTGTAGCGGTGAAATGCGTAGATATCGGAAGGAATACCAGTGGCGAAGGCGGCTTTCTGGCTCAATACTGACACTGAGGTGCGAAAGCGTGGGGAGCAAACAGGATTAGATACCCTGGTAGTCCACGCCGTAAACGATGAGAACTAGCTGTAGGTTTGATACGTCAGATCTGTAGCGCAGCTAACGCGTTAAGTTCTCCGCCTGGGGAGTACGGCCGCAAGGTTAAAACTCAAAGGAATTGACGGGGGCCCGCACAAGCGGTGGAGCATGTGGTTTAATTCGATGCAACGCGAAGAACCTTACCTACCCTTGACATACCAAGAATTTCGTAGAGATATGAAAGTGCCTTCGGGAACTTGGATACAGGTGCTGCATGGCT
>OTU_276_37:Sponge1B:M00485:455:000000000-C2G9R:1:1101:20774:9507;size=37 Main genome;Bacteria;Proteobacteria;Gammaproteobacteria;Cellvibrionales;Cellvibrionaceae;Cellvibrio
TACGTAGGTGGTTTGTTAAGCTAGCTGTGAAATCCCCGGGCTCAACCTGGGCACTGCAGTTAGAACTGGCAAGCTAGAGTAGGGTAGAGGGGTGTGGAATTCCAGGTGTAGCGGTGAAATGCGTAGATATCTGGAGGAACATCAGTGGCGAAGGCGACACCCTGGACTCATACTGACACTGAGGTGCGAAAGCGTGGGGAGCAAACAGGATTAGATACCCTGGTAGTCCACGCCGTAAACGATGTCTACTAGCCGTTGGGAGCCTTGAGCTCTTAGTGGCGCAGCTAACGCACTAAGTAGACCGCCTGGGGAGTACGGTCGCAAGATTAAAACTCAAATGAATTGACGGGGGCCCGCACAAGCGGTGGAGCATGTGGTTTAATTCGACGCAACGCGAAGAACCTTACCAGGTCTTGACATCCAGAGAACTTTCCAGAGATGGATTGGTGCCTTCGGGAGCTCTGAGACAGGTGCTGCATGGCT
>OTU_917_5:Sponge6B:M00485:455:000000000-C2G9R:1:2114:27225:13154;size=5 Main genome;Bacteria;Proteobacteria;Gammaproteobacteria;EV818SWSAP88
TGCGTAGGCGGATATTTAAGTCAGATGTGAAAGCCCTGGGCTCAACCTAGGAATTGCATCTGATACTGGGTATCTAGAGTATGGTAGAGGATAGTAGAATTTCTGGTGTAGCGGTGAAATGCGTAGATATCAGAAGGAATACCGGTGGCGAAGGCGACTGTCTGGACCAATACTGACGCTGAGGTACGAAAGCATGGGTAGCGAACAGGATTAGATACCCTGGTAGTCCATGCCGTAAACGATGAGGACTAGCTGTTGGCCATTTTAGATGGTTAGTAGCGCAGCTAACGCGATAAGTTCTCCGCCTGGGGAGTACGGCCGCAAGGCTAAAACTCAAAGGAATTGACGGGGGCCCGCACAAGCGGTGGAGCATGTGGTTTAATTCGATGCAACGCGAAAAACCTTACCTACCCTTGACATCCGTGGAATCCTATAGAGATATGGGAGTGCTTCGGAACCATGAGACAGGTGCTGCATGGCT
>OTU_1315_3:Sponge6B:M00485:455:000000000-C2G9R:1:2113:18047:16847;size=3 Main genome;Bacteria;Planctomycetes;Phycisphaerae;MSBL9;SG8-4
TGTGTAGGCGGGTGTGTAAGCGCTTTGTGAAATCCCTCGGCTTAACCGAGGAAATGCTTGGCGAACTGCACATCTTGAGGCAGACAGGGGTCAGTGGAACTGTTGGTGGAGCGGTGGAATGCGTAGATATCAACAGGAACGCCGGTGGAGAAATCGACTGACTGGGTCTGTTCTGACGCTGAGACACGAAAGCGTGGGGAGCAAACAGGATTAGATACCCTGGTAGTCCACGCTGTAAACGATGTCTACTAGGTTGTGGCGGTTCTGACGCCGTCACGGCCGAAGCAAAAGTGTTAAGTAGACCGCCTGGGGAGTACGGTCGCAAGGCTAAAACTCAAAGGAATTGACGGGGGCTCACACAAGCGGTGGAGCATGTGGATTAATTCGAAGCAACGCGCAGAACCTTACCTGGGTTTGACATACTTGGATGCCAATCTGGAAACAGAGGAAGCTGCCTTCGGGTGAAACTTGTACAGGTGCTGCATGGCT
>OTU_958_4:Sponge4B:M00485:455:000000000-C2G9R:1:2109:16602:17211;size=4 Main genome;Bacteria;Bacteroidetes;Bacteroidia;Flavobacteriales;Flavobacteriaceae;Muricauda
TCCGTAGGCGGGCCTATAAGTCAGGGGTGAAAGGCCACGGCTCAACCGTGGGACTGCCCTTGATACTGTAGGTCTTGAGTCGTTGTGGAGTTGCCGGAACATGTGGTGTAGCGGTGAAATGCATAGATATCACATAGAACACCTATCGCGAAGGCAGGTGGCTAACAACGTACTGACGCTGATGGACGAAAGCGTGGGGAGCGAACGGGATTAGATACCCCGGTAGTCCACGCCGTAAACGATGGATACTAGCTGTGGGACTTCGGTTCCGTGGCCAAGCGAAAGTGATAAGTATCCCACCTGGGGAGTACGTTCGCAAGAATGAAACTCAAAGGAATTGACGGGGGCCCGCACAAGCGGTGGAGCATGTGGTTTAATTCGATGATACGCGAGGAACCTTACCAGGGCTTAAATGCAGTCCGACAGGCTTGGAGACAGGCTTTTCTTCGGACGGATTGCAAGGTGCTGCATGGTT
>OTU_600_9:Sponge5B:M00485:455:000000000-C2G9R:1:1102:8016:16962;size=9 Main genome;Bacteria;Proteobacteria;Gammaproteobacteria;Oceanospirillales;Pseudohongiellaceae;Pseudohongiella
CGCGTAGGCGGTTTGGTCAGTTATGTGTGAAAGCCCTGGGCTCAACCTAGGAATTGCATGTAATACTGCCAGGCTAGAGTACAAGAGAGGGGGGTAGAATTCCTAGTGTAGCGGTGAAATGCGTAGATATTAGGAGGAATACCAGTGGCGAAGGCGGCCCCCTGGCTTGATACTGACGCTGAGGCGCGAAAGCGTGGGGAGCAAACAGGATTAGATACCCTGGTAGTCCACGCCGTAAACGATGTCAACTAGCCGTTGGGGGGCTTGTCCCCTTAGTGGCGTAGCTAACGCGCTAAGTTGACCGCCTGGGGAGTACGGTCGCAAGATTAAAACTCAAATGAATTGACGGGGGCCCGCACAAGCGGTGGAGCATGTGGTTTAATTCGACGCAACGCGAAGAACCTTACCAGGTCTTGACATCCAGAGAACTTTCCAGAGATGGATTGGTGCCTTCGGGAACTCTGAGACAGGTGCTGCATGGCT
>OTU_575_13:Sponge2B:M00485:455:000000000-C2G9R:1:2119:6102:15747;size=13 Main genome;Bacteria;Planctomycetes;Planctomycetacia;Planctomycetales;Gimesiaceae
TGCGTAGGCGGTCAATTAAGTAGGGTGTGAAAGCTCTCGGCTCAACCGAGGAATTGCGCTCTAAACTGGTTGACTTGAGTGAGATAGGGGTGTGCGGAACTTCCGGTGGAGCGGTGAAATGTGTTGATATCGGAAGGAACACCAGTAGCGAAGGCGGCACACTGGGTCTTCACTGACGCTGAGGCACGAAAGCTAGGGGAGCGAACGGGATTAGATACCCCGGTAGTCCTAGCTGTAAACGTTGAGTACTAGTCGGGAGGGGCTTCGGCCAATCCTGACGCAGCGAAAGCATTAAGTACTCCGCCTGGGGAGTATGGTCGCAAGGCTGAAACTCAAAGGAATTGACGGGGGCTCACACAAGCGGTGGAGCATGTGGCTTAATTCGAGGCAACGCGAAGAACCTTATCCTGGGTTTGACATGTACGGATGGCTCGCCTGAAAGGGATGAGTCTGCCTTCGGGTGAAACGTACACAGGTGCTGCATGGCT
>OTU_1675_2:Sponge6B:M00485:455:000000000-C2G9R:1:1102:24127:6900;size=2 Mitochondria;Bacteria (Mitochondrion);Proteobacteria (Mitochondrion);Alphaproteobacteria (Mitochondrion);Rickettsiales (Mitochondrion)
TTCGTAGGTCGTATTGCAAGTTGTAAGCGAAAACCTAAAGCCTAACTTTAGGAATGCTCTCAAAACTACTATACTAGAATTTAAAAGAGAATAGTGGAATTTCACATGGAGAGGTGGAATTCAAAGATATGTGAAGGAACATCAAAGGCGAAGGCAACTATTTGGTTTAAAATTGACACTGAGGAACGAAAGCATGGGGAGCAAACAGGATTAGATACCCTGGTAGTCCACGCTGTAAACGATGAGTGCTCGGATTCAGAAAATTTTGGGTCCCTAGTTAACACGGTAAGCACTCCGCCTGAGGAGTATAATCGCAAGGTTGGAACTCAAAGGAATTGACGGGGGTCGATACAAGTGGTGGAGCATGTGGTTTAATGCGATAATACGCGCGGAACCTTACCAGTTCTTGACATATAATGAAAGTTTTAGAAATAAAACTGTATTTTCTTTTTGAAAAACATTAATACAGGTATTGCATGGCT
>OTU_1717_2:Sponge6B:M00485:455:000000000-C2G9R:1:1114:14287:12667;size=2 Main genome;Bacteria;Firmicutes;Clostridia;Clostridiales;Ruminococcaceae;Caproiciproducens
TGCGTAGGCGGCTTTTCAAGTCAGGCGTGAAAGCCGGAGGCTTAACCTCCGAATTGCGTTTGAAACTGTTGAGCTTGAGTGAAGTAGAGGTAGGCGGAATTCCCGGTGTAGCGGTGAAATGCGTAGAGATCGGGAGGAACACCAGTGGCGAAGGCGGCCTACTGGGCTTTAACTGACGCTGAGGCACGAAAGCATGGGTAGCAAACAGGATTAGATACCCTGGTAGTCCATGCCGTAAACGATGATTACTAGGTGTGGGGGGTCTGACCCCTTCCGTGCCGGAGTTAACACAATAAGTAATCCACCTGGGGAGTACGACCGCAAGGTTGAAACTCAAAGGAATTGACGGGGGCCCGCACAAGCAGTGGAGTATGTGGTTTAATTCGAAGCAACGCGAAGAACCTTACCAGGTCTTGACATCCAACTAACGAAGCAGAGATGCATTAGGTGCCCTTCGGGGAAAGTTGAGACAGGTGGTGCATGGTT
>OTU_957_20:Sponge4B:M00485:455:000000000-C2G9R:1:1119:21824:2824;size=20 Main genome;Bacteria;Chlamydiae;Chlamydiae (kingdom);Chlamydiales;Chlamydiaceae
CGTGTAGGCGGAAACGATAGTCAAATGTGAAATCCCAAGGCTTAACCTTGGAACTGCATTTGAAACTCCTTATCTAGAGGGTAGACGGAGAAAGTGGAATTCCACATGTAGCGGTAAAATGCGTAGATATGTGGAAGAATACCGGTGGCGAAGGCGACTTTCTAGTTTATTCCTGACGCTGAGGCGCGAAAGCAAGGGGAGCAAACAGGATTAGATACCCTGGTAGTCCTTGCCGTAAACGATGTATACTTGGCGTAGCTGGTCTCAACCCCAGCTGTGCCGGAGCTAACGTGTTAAGTATACCGCCTGAGGAGTACACTCGCAAGGGTGAAACTCAAAAGAATTGACGGGGGCTCGCACAAGCAGTGGAGCATGTGGTTTAATTCGACGCAACGCGAAGAACCTTACCTAGACTTGACATGGACTGGACAGCTACAGAGATGTAGCCTTCTTCGGACCGGTTCACAGGTGCTGCATGGCT
>OTU_1061_4:Sponge6B:M00485:455:000000000-C2G9R:1:2111:19207:15105;size=4 Main genome;Bacteria;Dependentiae;Babeliae;Babeliales;Vermiphilaceae
TGTGTAGACGGTATGTCAAGTCAACTGTTTAATTCTCCGGCCTAACCGGAGGCTAGCGGTAGATACTAGCATGCTAGAGGGTGGAAGAGAGAAGTGGAATTCTCGGAGTAGCGGTAAAATGCGTAGATCTCGAGAGGAACACCAATGGCGAAGGCAGCTTCTTGGTCCATACCTGACGTTGAGACACGAAAGCGTGGGGAGCAAACAGGATTAGATACCCTGGTAGTCCACGCTGTAAACGATGATCACTAGACGTTAGTTCCGTTTTACGGGATTAGTGTCGCAGCTAACGCGTTAAGTGATCCGCCTGGGGACTACGGTCGCAAGATTAAAACTCAAAGGAATTGACGGGGGCCCGCACAAGCGGTGGAACATGTGGTTTAATTCGACACTACGCGAGAAACCTTACCTAGGCTTGACATGTATGTGACAGTTGTGGAAACACAATCTTCTGGGCTTCGGTTCAGACAGATACACAGGTGCTGCATGGCT
>OTU_1293_3:Sponge6B:M00485:455:000000000-C2G9R:1:2109:12245:10572;size=3 Main genome;Bacteria;Firmicutes;Clostridia;Clostridiales;Ruminococcaceae;Anaerobacterium
CGTGTAGGCGGGAATGTAAGTCAGATGTGAAATGCCGGGGCTCAACTCCGGAACTGCATCTGAAACTATGTTTCTTGAGTGCTGGAGAGGAAAGCGGAATTCCTAGTGTAGCGGTGAAATGCGTAGATATTAGGAGGAACACCAGTGGCGAAGGCGGCTTTCTGGACAGTAACTGACGCTGAGGCGCGAAAGCGTGGGGAGCAAACAGGATTAGATACCCTGGTAGTCCACGCCGTAAACGATGGATACTAGGTGTAGGAGGTATCGACCCCTTCTGTGCCGGAGTTAACACAATAAGTATCCCACCTGGGGAGTACGGCCGCAAGGTTGAAACTCAAAGGAATTGACGGGGGCCCGCACAAGCAGTGGAGTATGTGGTTTAATTCGAAGCAACGCGAAGAACCTTACCAGGGCTTGACATCCCTTGAAGCTGGTAGAGATATCAGCGTCCTTCGGGACAAGGAGACAGGTGGTGCATGGTT
>OTU_331_30:Sponge1B:M00485:455:000000000-C2G9R:1:2114:4859:5891;size=30 Main genome;Bacteria;Chlamydiae;Chlamydiae (kingdom);Chlamydiales;Chlamydiaceae
CGCGTAGGCGGGATAGAAAGTTGGATGTGAAAGACCGGGGCTCAACCCCGGGCCCGCATCCAAAACTCCTATCCTAGAGGATGAGCGGAGAAAAGGGAATTCCACGTGTAGCGGTGAAATGCGTAGATATGTGGAAGAACACCGGTGGCGAAGGCGCTTTTCTAGCTTATTCCTGACGCTGAGGCGCGAAAGCGGGGGTAGCAAACAGGATTAGATACCCTGGTAGTCCTCGCCGTAAACGATGTACACTTGATGTAGTTGGTCTCAACCCCAACTGTGTCGAAGCTAACGCGATAAGTGTACCGCCTGAGGAGTACGCTCGCAAGGGTGAAACTCAAAAGAATTGACGGGGGCCCGCACAAGCAGTGGAGCATGCGGTTTAATTCGATGCAACGCGAAGAACCTTACCCAGACTTGACATGTATTGGACAGTGGCAGAGATGTCATCTTTCGTAAGAACTGATACACAGGTGCTGCATGGCT
>OTU_934_4:Sponge3B:M00485:455:000000000-C2G9R:1:1102:20020:8233;size=4 No hits
GGAAAAGCGGAGGTTTCGATGCTGGTTCCCATGGTGTTGCTGATTCTTCCGATCACCGTGATTTTTGCGGTGTATCCAGGGCTACAAGCCCTGGAATTTGGGCTGTGATGCCACCCTGTGGAGAAAAACTGATGTCGGCACTGGGCAACCGTTAGCGTCACCCTATGAACACACCACACCACAACCTTCCCCAGTCTCTCGCGTCGAATCTTGAACGAGGAGATGTCCCTGGCTGGGCTGTAATTGTTATAGGCAAATGACAGTTTTGCGACGTCGTTAGGTCGTTCGACCGCAGACGGTGCCCCTACATCGCACTACCTAAGGGGTAGTGGGGGAGAAGCGGTGGGTCGTGCGATTTGTGTGCGATCGTTTTTGGCCGATGCTCGGTGATAGCCCCCTTGGATTGACCGCCAAAGCCATTAGTATGCCCTCACACGAGCAAAAGAGAGTTAG
>OTU_1530_2:Sponge5B:M00485:455:000000000-C2G9R:1:2102:21548:15373;size=2 Main genome;Bacteria;Proteobacteria;Alphaproteobacteria;Rhodospirillales;Thalassospiraceae;Unknown Thalassospiraceae order 5
CACGCAGGCGGTTTTGTCAGTCAGATGTGAAATCCCGGAGCTCAACTCCGGAACTGCATTTGATACTGCAAGACTAGAGTATAGGAGAGGACAGTGGAACTCCCAGTGTAGAGGTGAAATTCGTAGATATTGGGAAGAACACCAGTGGCGAAGGCGACTGTCTGGAATATTACTGACGCTCATGTGCGAAAGCGTGGGGAGCAAACAGGATTAGATACCCTGGTAGTCCACGCCGTAAACGATGTGTGCTAGTTGTTGGATTTTTTTCAGTGACTGAGCTAACGCGTTAAGCACACCGCCTGGGGAGTACGGTCGCAAGATTAAAACTCAAAGGAATTGACGGGGGCCCGCACAAGCGGTGGAGTATGTGGTTTAATTCGAAGCAACGCGCAGAACCTTACCAGCTCTTGACATCTTGGTCGCGAATCCCAGAGATGGGATTCATCAGTTCGGCTGGACCAAAGACAGGTGTTGCATGGCT
>OTU_67_278:Sponge3B:M00485:455:000000000-C2G9R:1:1101:11159:6378;size=278 Main genome;Bacteria;Proteobacteria;Alphaproteobacteria;Parvibaculales;PS1 clade
CGCGTAGGCGGGCTGATTAGTCAGGGGTGAAAGCCCGGAGCTCAACTCCGGAACTGCCTTTGATACTGTCAGCCTAGAGATCGAGAGAGGTAAGCGGAATTCCGAGTGTAGAGGTGAAATTCGTAGATATTCGGAAGAACACCAGTGGCGAAGGCGGCTTACTGGCTCGATACTGACGCTGAGGTGCGAAAGCGTGGGGAGCAAACAGGATTAGATACCCTGGTAGTCCACGCCGTAAACGATGAATGCCAGCTGTCGGAGGCTTTAGTCTTCGGTGGCGCAGCTAACGCTTTAAGCATTCCGCCTGGGGAGTACGGTCGCAAGACTAAAACTCAAAGGAATTGACGGGGGCCCGCACAAGCGGTGGAGCATGTGGTTTAATTCGAAGCAACGCGCAGAACCTTACCGGCCCTTGACATCCCGATCGCGGGGAACAGAGATGTTCCCCTTCAGCTAGGCTGGATCGGTGACAGGTGCTGCATGGCT
>OTU_1505_2:Sponge5B:M00485:455:000000000-C2G9R:1:1115:26751:8574;size=2 Main genome;Bacteria;Proteobacteria;Gammaproteobacteria
CGCGTAGGTGGTTGAATAAGTTGGATGTGAAAGCCCAAGGCTTAACCTTGGAATTGCATTCAATACTGTTTGACTAGAGTTTAGGAGAGGAAAGTGGAATTTCCGGAGTAGCGGTGAAATGCGTAGATACCGGAAGGAACACCAGTGGCGAAGGCGACTTTCTGGCCTAATACTGACACTGAGGCGCGAAAGCGTGGGTAGCGAACAGGATTAGATACCCTGGTAGTCCACGCCGTAAACGATGAAAACTAGCCGTCGGAATGATTTATCATATCGGTGGCGAAGCTAACGCGATAAGTTTTCCGCCTGGGGAGTACGGCCGCAAGGCTAAAACTCAAAGGAATTGACGGGGGCCCGCACAAGCGGTGGAGCATGTGGTTTAATTCGATGCAACGCGAAGAACCTTACCTACTCTTGACATCCTAGGAATCTTTTAGAGATAGAAGAGTGCCGAAAGGAACCTAGAGACAGGTGCTGCATGGCT
>OTU_1028_6:Sponge5B:M00485:455:000000000-C2G9R:1:2115:15793:3575;size=6 Main genome;Bacteria;Firmicutes;Clostridia;Clostridiales;Family XII (Clostridiales);Fusibacter
AGCGTAGGCGGTTTAACAAGTCAGGGGTGAAAGGCATTGGCTCAACCAATGTAAGCCTTTGAAACTGTTAGACTTGAGTGCAGGAGAGGTAAGTGGAATTCCTAGTGTAGCGGTGAAATGCGTAGATATTAGGAGGAACACCAGTGGCGAAGGCGACTTACTGGACTGTAACTGACGCTGAGGCTCGAAAGCGTGGGGAGCGAACAGGATTAGATACCCTGGTAGTCCACGCCGTAAACGATGAATACTAGGTGTCGGGGGTCAAACCTCGGTGCCGCAGCTAACGCATTAAGTATTCCGCCTGGGGAGTACGCACGCAAGTGTGAAACTCAAAGGAATTGACGGGGACCCGCACAAGCAGCGGAGCATGTGGTTTAATTCGAAGCAACGCGAAGAACCTTACCAGGTCTTGACATACAGATGACCATCTATTAATGTAGATTTTTCCTTCGGGAACATTTGATACAGGTGGTGCATGGTT
>OTU_1226_3:Sponge5B:M00485:455:000000000-C2G9R:1:2112:25288:7689;size=3 Main genome;Bacteria;Proteobacteria;Gammaproteobacteria;Gammaproteobacteria Incertae Sedis
TGTGTAGGTGGTTGGGTAAGTTAGATGTGAAATCCCCGGGCTTAACCTGGGAACTGCGTTTAAAACTGCTCGACTAGAGTATTGCAGAGGGTAGTGGAATTTCCAGTGTAGCGGTGAAATGCGTAGATATTGGAAGGAACACCAGTGGCGAAGGCGACTACCTGGGCAAATACTGACACTGAGACACGAAAGCATGGGGAGCAAACAGGATTAGATACCCTGGTAGTCCATGCTGTAAACTATGAGAACTTGCTGTTGGATGCATAAAGGCATTTAGTAGCGAAGCTAACGCGTTAAGTTCTCCGCCTGGGGAGTACGGTCGCAAGACTAAAACTCAAAGGAATTGACGGGGGCCCGCACAAGCGGTGGAGCATGTGGTTTAATTCGATGCAACGCGAAGAACCTTACCTACTCTTGAATCCACAGAATTTTGTAGAGATACAGAAGTGCCTTCGGGAACTGTGAGACAGGTGCTGCATGGCT
>OTU_539_21:Sponge3B:M00485:455:000000000-C2G9R:1:1101:20070:8981;size=21 Main genome;Bacteria;Firmicutes;Bacilli;Bacillales;Bacillaceae;Halobacillus
CGCGCAGGCGGTTCCTTAAGTCTGATGTGAAAGCCCACGGCTCAACCGTGGAGGGTCATTGGAAACTGGGGAACTTGAGGACAGAAGAGGAGAGTGGAATTCCACGTGTAGCGGTGAAATGCGTAGATATGTGGAGGAACACCAGTGGCGAAGGCGACTCTCTGGTCTGTTTCTGACGCTGAGGTGCGAAAGCGTGGGTAGCAAACAGGATTAGATACCCTGGTAGTCCACGCCGTAAACGATGAGTGCTAGGTGTTAGGGGGCTTCCACCCCTTAGTGCTGAAGTTAACGCATTAAGCACTCCGCCTGGGGAGTACGGCCGCAAGGCTGAAACTCAAAGGAATTGACGGGGGCCCGCACAAGCGGTGGAGCATGTGGTTTAATTCGAAGCAACGCGAAGAACCTTACCAGGTCTTGACATCCTTGGCTAACCCTAGAGATAGGGCTTTCCCTTCGGGGACCAAGTGACAGGTGGTGCATGGTT
>OTU_1296_3:Sponge6B:M00485:455:000000000-C2G9R:1:2110:16604:3349;size=3 Main genome;Bacteria;Dependentiae;Babeliae;Babeliales
TGTGTTGGCGGTTTCTTAAGTCAGTTGTTAAAGCGCTCGGCTTAACCGGGCAAATGCGATTGAAACTGGGAGACTAGAGTATGGGAGAGAAAGGTAGAATTCTCGGAGTAGCGGTAAAATGCGTAGATCTCGAGAGGAATACCGGTTGCGAAGGCGGCCTTTTGGCCCATCACTGACGCTTAAGCACGAAAGCGTGGGGAGCAAACAGGATTAGATACCCTGGTAGTCCACGCCGTAAACGATGATCACTAGATGTGGGTTTTGCATAGCAGAATCTGTGTCGTAGCTAACGCGTTAAGTGATCCACCTGGGGAGTACGGTCGCAAGATTAAAACTCAAAGGAATTGACGGGGGTCCGCACAAGCGGTGGAACATGTGGTTTAATTCGACACTACGCGAGGAACCTTACCTGGGTTTGACATGTAATCGCTACTGGTGGAAACATTGGGTTCCGTAGCAATACGGACGGTTACACAGGTGCTGCATGGCT
>OTU_1406_2:Sponge4B:M00485:455:000000000-C2G9R:1:1101:22222:15425;size=2 Chloroplast;Bacteria (Chloroplast);Cyanobacteria (Chloroplast);Oxyphotobacteria (Chloroplast)
TCTGCAGGTGGTTTTTTAAGTCTACTGTTAAATCTTGAGGCTCAACCTCAAATCTGCAGTAGAAACTAGAAGACTTGAGTATAGTAGGGGTAGAGGGAATTTCCAGTGGAGCGGTGAAATGCGTAGATATTGGAAAGAACACCGATGGCGAAGGCACTCTACTGGGCTATTACTGACACTCAGAGACGAAAGCTAGGGGAGCAAATGGGATTAGATACCCCAGTAGTCCTAGCCGTAAACGATGGATACTCGATGTTGGACGTATCAACCCGTTAAGTATCCCGCCTGGGGAGTACGCTCGCAAGAGTGAAACTCAAAGGAATTGACGGGGGCCCGCACAAGCGGTGGAGGATGTGGTTTAATTCGATGCAACGCGAAGAACCTTACCAGGGTTTGCTAGAAGTGTTGGTTTTCTGAAAAGAATTCCTTATTCCGCTTCTACAGGTGGTGCATGGCT
>OTU_719_7:Sponge6B:M00485:455:000000000-C2G9R:1:2109:16931:1198;size=7 Main genome;Bacteria;Proteobacteria;Gammaproteobacteria;Gammaproteobacteria Incertae Sedis;Gammaproteobacteria Incertae Sedis (class);Candidatus Ovatusbacter
TGCGTAGGTGGTTTGATAAGTTGGGTGTGAAAGTCCTGGGCTTAACCTAGGGATTGCGCTCAATACTGTTGAGCTAGAGTACTGTAGAGGAAGGTGGAATTTCCAGTGTAGCGGTGAAATGCGTAGATATTGGAAGGAACATCAGTGGCGAAGGCGACTTTCTGGACAGATACTGACACTGAGGCACGAAAGCGTGGGGAGCAAACAGGATTAGATACCCTGGTAGTCCACGCTGTAAACGATGATGACTGGCTGTTGGGTGCCTAGAGCACTTGGTAGCGAAGCAAACGCGTTAAGTCATCCGCCTGGGGAGTACGGTCGCAAGATTAAAACTCAAAGGAATTGACGGGGGCCCGCACAAGCGGTGGAACATGCGGTTTAATTCGACGCAACGCGAAGAACCTTACCTACTCTTGACATCTATAGAATCTGGTAGAGATACTGGAGTGCCTTCGGGAATTATAAGACAGGTGCTGCATGGCT
>OTU_987_4:Sponge5B:M00485:455:000000000-C2G9R:1:2102:14609:18704;size=4 Main genome;Bacteria;Proteobacteria;Gammaproteobacteria;Betaproteobacteriales;Neisseriaceae
TGCGCAGGCGGATATATAAGTTAGATGTGAAATACCCGGGCTTAACCTGGGAATGGCATTTAAGACTGTATATCTAGAGTTTGTCAGAGGGGGGTAGAATTCCAAGTGTAGCAGTGAAATGCGTAGAGATTTGGAGGAATACCGGTGGCGAAGGCGGCCCCCTGGGATAGAACTGACGCTCATGCACGAAAGCGTGGGTAGCAAACAGGATTAGATACCCTGGTAGTCCACGCCCTAAACGATGTCTACTTGCTGTTGGGGGTAAAACTTTAGTAGCGAAGCTAACGCGAGAAGTAGACCGCCTGGGGAGTACGGTCGCAAGATTAAAACTCAAAGGAATTGACGGGGACCCGCACAAGCGGTGGATGATGTGGATTAATTCGATGCAACGCGAAGAACCTTACCTGCTCTTGACATGCTAGGAAGGCCTAAGAGATTAGGCTGTGCCTTCGGGAACCTAGACACAGGTGCTGCATGGCT
>OTU_1677_2:Sponge6B:M00485:455:000000000-C2G9R:1:1103:10883:3005;size=2 Main genome;Bacteria;Dependentiae;Babeliae;Babeliales
TACGCAGGCGGCATGTTAAGTCAACTGTTAAATTTTCCGGCCTAACTGGAAACCAGCGGTAGATACTGACATGCTAGAGGGTGAGAGAGAGAAGTGGAATTCCCGGAGTAGCGGTAAAATGCTTGGATCCCGGGAGGAACACCGATGGCGAAGGCAGCTTCTTGGCTCACTCCTGACGCTCAGGTACGAAAGCGTGGGTAGCGAACAGGATTAGATACCCTGGTAGTCCACGCCGTAAACGATGATCACTAGACGTCAGTTCCGGTTTCGGGATTGGTGTCGTAGCTAACGCGTTAAGTGATCCGCCTGGGGACTACGGTCGCAAGGCTAAAACTCAAAGGAATTGACGGGGGTCCGCACAAGCGGTGGAACATGTGGTTTAATTCGACGCTACGCGAGGAACCTTACCTAGGCTTGACATGTACTTGACAGCCGTAGAGATACGGTCTTTTGGGTTTCGGCTCAAACAGGTACACAGGTGCTGCATGGCT
>OTU_1663_2:Sponge5B:M00485:455:000000000-C2G9R:1:2117:24643:9398;size=2 Main genome;Bacteria;Chlamydiae;Chlamydiae (kingdom);Chlamydiales;Simkaniaceae
CGCGTAGGTGGCTATATAAGTCAGAGATGAAATTCCAAGGCTCAACCTTGGAGCGGTATCTGAAACTATAAAGCTAGAGGGTAGACGGAGAAAATGGAATTCTGCATGTAGCGGTGAAATGCGTAGATATGCAGAAGAACACCGGTGGCGAAAGCGGTTTTCTAGTTTACACCTGACACTGAGGCGCGAAAGCAAGGGGAGCAAACAGGATTAGATACCCTGGTAGTCCTTGCAGTAAACGATGCATACTTGATGTAACTGGGCTCAACCCTAGTTGTGTCGAAGCTAACGCGATAAGTATGCCGCCTGAGAAGTACGCTCGCAAGGGTGAAACTCAAAAGAATTGACGGGGACCCGCACAAGCAGTGGAGCATGTGGTTTAATTCGATGCAACGCGAAGAACCTTACCCGGGTTTGAATTGCAGACGGAATCATAAGAGATTATGATGACCTTCGGGACGTCTGTGAAGGTGCTGCATGGCT
>OTU_556_10:Sponge4B:M00485:455:000000000-C2G9R:1:2114:22552:2824;size=10 Main genome;Bacteria;Chlamydiae;Chlamydiae (kingdom);Chlamydiales;Parachlamydiaceae
CATGTAGGCGGATTGTAAAGTCAGGTGTGAAATCCTAATACTCAATATTAGAATAGCACTTGAAACTAACTGTCTAGAGGATAGGCGGCGAAAGTAGAACATCTTGTGTAGCGGTGAAATGCGTAGATATAAGATGGAATACCTGTGGCGAAAGCGACTTTCGAGCTTATTTCTGACGCTGAGGTGCGAAAGCGTGGGGAGCAAACAGGATTAGATACCCTGGTAGTCCACGCCGTAAACGATGTATACTTGATGTAAACGGAATCAACCCCGTTTGTGTCGTAGCTAACGCGATAAGTATACCGCCTGGGGAGTACACTCGCAAGGGTGAAACTCAAAAGAATTGACGGGGGCCCGCACAAGCAGTGGAGCATGTGGTTTAATTCGATGCAACGCGAAGAACCTTACCCAGACTTGACATGTACTTGACCGCTACAGAGATGTGGCTTCCCTTCGGGGCAGGTACACAGGTGCTGCATGGCT
>OTU_1082_3:Sponge1B:M00485:455:000000000-C2G9R:1:1101:16129:5582;size=3 Main genome;Bacteria;Chlamydiae;Chlamydiae (kingdom);Chlamydiales;cvE6
CGCGTAGGCGGCAAGATAAGTCAGATGTGAAATTCCACGGCTCAACCGTGGAGCTGCATTAGAAACTGTCTAGCTTGAGCGTAATTAGGGAAAACGGAATTCCACATGTAGCGGTGAAATGCGTAGATATGTGGAGGAACACCGGTGGTGAAGACGGTTTTCTGGGTTATTGCTGACGCTGAGGCGCGAAAGCTAGGGGAGCAAACAGGATTAGATACCCTGGTAGTCCTAGCCGTAAACGATGCATACTGGATGTAGGAAGGCTCAACCCTTTCTGTATCGGAGCTAACGCGTTAAGTATGCCGCCTGGGGAGTACGCCCGCAAGGGTGAAACTCAAAAGAATTGACGGGGGCCCGCACAAGCAGTGGAGCATGTGGTTTAATTCGATGCAACGCGAAGAACCTTACCCAGGCTAGAAGTGTAGAGAAAAACAGCAGAAATGTTGCGTCCCGAAAGGGGCTCTATATAGGTGCTGCATGGCT
>OTU_943_4:Sponge3B:M00485:455:000000000-C2G9R:1:2107:19975:5546;size=4 Main genome;Bacteria;Proteobacteria;Gammaproteobacteria;Xanthomonadales;Xanthomonadaceae;Lysobacter
TGCGTAGGTGGTTTGTTAAGTCTGATGTGAAAGCCCTGGGCTCAACCTGGGAATTGCATTGGATACTGGCAGTCTAGAGTGCGGTAGAGGGTAGCGGAATTCCCGGTGTAGCAGTGAAATGCGTAGATATCGGGAGGAACATCCGTGGCGAAGGCGGCTACCTGGACCAGCACTGACACTGAGGCACGAAAGCGTGGGGAGCAAACAGGATTAGATACCCTGGTAGTCCACGCCCTAAACGATGCGAACTGGATGTTGGGGACACTTAGGTCCTCAGTATCGAAGCTAACGCGTTAAGTTCGCCGCCTGGGAAGTACGGTCGCAAGACTGAAACTCAAAGGAATTGACGGGGGCCCGCACAAGCGGTGGAGTATGTGGTTTAATTCGATGCAACGCGAAGAACCTTACCTGGCCTTGACATGTCCGGAACCCTTGAGAGATCGAGGGGTGCCTTCGGGAACCGGAACACAGGTGCTGCATGGCT
>OTU_470_22:Sponge3B:M00485:455:000000000-C2G9R:1:2114:9371:10686;size=22 Main genome;Bacteria;Proteobacteria;Gammaproteobacteria;D90
CACGTAGGTGGTGAGGTCAGTCGAATGTGAAAGCCCCGGGCTTAACCTGGGAACTGCATCCGATACTGCTTCACTAGAGTATGGGAGAGGAAAGTGGAATTCCCGGTGTAGCGGTGAAATGCGTAGATATCGGGAGGAACACCAGTGGCGAAGGCGACTTTCTGGCCCAATACTGACACTGAGGTGCGAAAGCGTGGGGAGCAAACAGGATTAGATACCCTGGTAGTCCACGCTGTAAACGATGAGAACTGGATGTCGGGAGGGTCTGCCTCTCGGTGTCGTAGCTAACGCGTTAAGTTCTCCGCCTGGGGAGTACGGCCGCAAGGTTGAAACTCAAAGGAATTGACGGGGACCCGCACAAGCGGTGGAGCATGTGGTTTAATTCGATGCAACGCGAAGAACCTTACCTGCCCTTGACATCCTCGGAACTTGTCAGAGATGACTTGGTGCCTTCGGGAACCGAGTGACAGGTGCTGCATGGCT
>OTU_645_8:Sponge5B:M00485:455:000000000-C2G9R:1:1116:23530:10001;size=8 Main genome;Bacteria;Dependentiae;Babeliae;Unknown Babeliae phylum 1
CGTAAAAAGTGGCTTTTTAAGCTATTGGCAAAAATATCAAGCATTAATCTTGTTTTTGTTATAGTACTGATAAGCTTGAGTTTGGAAAAAGATAATAGAACATTTTATGGAGCGATGAAATGCTATGATATAAAAGAGAATACCAAAAGCGAAGGCAATTATCTGGTACAAAACTGACACTTATGCGCGAAGGCTTAGGTAGCAAAAAGGATTAGGGACCCTTGTAGTCTAAGCTGTCAACGATGAACACTCGTTTTTGGATTGTTTTTCCAGAAACTAAGCTAACGCGTTAAGTGTTTCGCCTGGGTACTACGGTCGCAAGACTAAAACTTAAAGAAATTGGCGGGAGTAAAAACAAGCAGTGGAGCGTGTGGTTTAATTCGATGATACACGCGAATCTTACCATTACTTGACTCAATTACCGAAACGCAGAAATATTTTGCTGTTCAAATAGTTTTCTATTTGGAGGTGCGCAGGCGCTGCATGGTT
>OTU_1191_3:Sponge5B:M00485:455:000000000-C2G9R:1:2101:7930:16189;size=3 Main genome;Bacteria;Proteobacteria;Gammaproteobacteria;Legionellales;Legionellaceae;Legionella
TGCGTAGGTTGTTTATTAAGTTATCTGTAAAATCCCTGGGCTTAACCTAGGCAGGTCAGATGATACTGGTAGACTCGAGTATGGGAGAGGGTAGTGGAATTTCCGGTGTAGCGGTGAAATGCGTAGAGATCGGAAGGAACACCAGTGGCGAAGGCGGCTACCTGGCCTAATACTGACACTGAGGCACGAAAGCGTGGGGAGCAAACAGGATTAGATACCCTGGTAGTCCACGCCGTAAACGATGTCAACTAGCTGTTGGTCATATGAATGTGATTAGTGGCGCAGCAAACGCGATAAGTTGACCGCCTGGGGAGTACGGTCGCAAGATTAAAACTCAAAGGAATTGACGGGGGCCCGCACAAGCGGTGGAGCATGTGGTTTAATTCGATGCAACGCGAAGAACCTTACCTACCCTTGACATACAGTGGAGCTTGCAGAGATGCGAGTGTGCCTTCGGGAACACTGATACAGGTGCTGCATGGCT
>OTU_1105_3:Sponge2B:M00485:455:000000000-C2G9R:1:2116:10096:18329;size=3 Main genome;Bacteria;Planctomycetes;Phycisphaerae;Tepidisphaerales;WD2101 soil group
TGTGTAGGCGGAATGGTAAGTACCTTGTGAAATCCCACGGCTCAACCGTGGAACTGCTTGGTATACTGCTTTTCTTGAGCCACTTAGGGGCAACCGGAACAAACGGTGGAGCGGTGAAATGCGTAGATATCGTTTGGAACGCCAATGGTGAAAACAGGTTGCTGGGAGTGTGCTGACGCTGAGACACGAAAGCCAGGGGAGCAAACGGGATTAGATACCCCGGTAGTCCTGGCCGTAAACGATGTCGACTAGATCGTGGCAGCTCTGACGCTGTCATGGTCGAAGCAAAAGTGCTAAGTCGACCGCCTGGGAAGTACGGTCGCAAGGCTAAAACTCAAAGGAATTGACGGGGGCTCACACAAGCGGTGGAGCATGTGGTTCAATTCGAAGCAACGCGCAGAACCTTACCTGGGCTTGACATGCTAGGATTATCCCCATGAAAGTGGGGTAGGCCCTTCGGGGTACAACTAGTACAGGTGCTGCATGGCT
>OTU_1181_3:Sponge5B:M00485:455:000000000-C2G9R:1:1114:22864:9216;size=3 Main genome;Bacteria;Planctomycetes;Planctomycetacia;Pirellulales;Pirellulaceae;Blastopirellula
TACGTAGGCGGGTTTGTAGGTCAGATGTGAAAGCCCACGGCTCAACCGTGGAATTGCGTTTGAAACCACAAGCCTTGAGGGAGACAGAGGTGAGCGGAACTGATGGTGGAGCGGTGAAATGCGTTGATATTATCAGGAACACCGGTGGCGAAAGCGGCTCACTGGGTCTCTTCTGACGCTGAGGTACGAAAGCTAGGGGAGCGAACGGGATTAGATACCCCGGTAGTCCTAGCTGTAAACGATGAGCACTAGTCTGAGGGGACTTCCACATCCTCTCGGACGTAGCGAAAGTGTTAAGTGCTCCGCCTGGGGAGTATGGTCGCAAGGCTGAAACTCAAAGGAATTGACGGGGGCTCACACAAGCGGTGGAGGATGTGGCTTAATTCGAGGATACGCGAAGAACCTTACCTAGACTTAACATGCTTGGGAACGTCTGTGAAAGCAGAAAGTGCCTTTCGGGGAACCCTTGCGTAGGTGCTGCATGGCT
>OTU_629_8:Sponge3B:M00485:455:000000000-C2G9R:1:2112:22081:6499;size=8 Main genome;Bacteria;Proteobacteria;Alphaproteobacteria;Kordiimonadales;Kordiimonadaceae;Kordiimonas
TCCGCAGGCGGATTTACAAGTTGGGGGTGAAATCCCAGGGCTTAACCCTGGAACTGCCTTCAAAACTGTAGATCTAGAGGCCGGGAGAGGTAAGCGGAATTCCTAGTGTAGAGGTGAAATTCGTAGATATTAGGAAGAACACCAGTGGCGAAGGCGGCTTACTGGCCCGGATCTGACGCTGAGGGACGAAAGCGTGGGGAGCGAACAGGATTAGATACCCTGGTAGTCCACGCCGTAAACGATGGATGCTAGGTGTCGGGGTCTTAGACTTCGGTGCCGCAGCTAACGCGTTAAGCATCCCGCCTGGGGAGTACGGCCGCAAGGTTAAAACTCAAAGGAATTGACGGGGGCCCGCACAAGCGGTGGAGCATGTGGTTTAATTCGAAGCAACGCGCAGAACCTTACCAGCCCTTGACATACCGGTTTAGGATTATGGAGACATTTTCTTTCAGTTCGGCTGGACCGGATACAGGTGCTGCATGGCT
>OTU_1309_5:Sponge6B:M00485:455:000000000-C2G9R:1:2113:12761:9551;size=5 Main genome;Bacteria;Chlamydiae;Chlamydiae (kingdom);Chlamydiales;cvE6
CGCGTAGGCGGCTGGATAAGTCGGATGTGAAATTCCGGGGCTCAACCCCGGAGCTGCATTTGAAACTGTCTAGCTAGTGTGCAGTTAGGGTAAACGGAATTCCACGTGTAGCGGTGAAATGCGTAGATATGTGGAAGAACACCGGTGGTGAAGACGGTTTACTGGGCTGTAACAGACGCTGAGGCGCGAAAGCATGGGGAGCAAACAGGATTAGATACCCTGGTAGTCCATGCCTTAAACGATGCATACTAGGTGTAGGAGGGATCAACCCCCTCTGTACCGGAGCTAACGCATTAAGTATGCCGCCTGGGGAGTACGCTCGCAAGGGTGAAACTCAAAAGAATTGACGGGGGCCCGCACAAGCAGTGGAGCATGTGGTTTAATTCGATGCAACGCGAAGAACCTTACCTGGGCTCGAAATGTAGAGGAAGATATCAGAGATGATATCGCTCGAAAGGGTCTTTATATAGGTGCTGCATGGCT
>OTU_874_5:Sponge5B:M00485:455:000000000-C2G9R:1:2108:11258:11217;size=5 Main genome;Bacteria;Bacteroidetes;Bacteroidia;Chitinophagales;Saprospiraceae;Membranicola
TGCGTAGGCGGCTATGTCAGTCAGAGGTGAAAGGTTGCAGCTTAACTGTGAGAGGGCCTTTGATACTGCATAGCTTGAATCAGATAGAGGTTAGTGGAATGCGACATGTAGCGGTGAAATGCATAGATATGTCGTGGAACACCGATTGCGAAGGCAGCTAACTGGGTCTGTTATTGACGCTGAGGCACGAAAGCGTGGGGAGCGAACAGGATTAGATACCCTGGTAGTCCACGCCCTAAACGATGTTCACTCGATGTTTGGTCTGTAGGACTGAGCGTTTAAGGGAAACCGATAAGTGAACCACCTGGGGAGTACGTTCGCAAGAATGAAACTCAAAGGAATTGACGGGGGTCCGCACAAGCGGTGGAGCATGTGGTTTAATTCGATGATACGCGAGGAACCTTACCTGGGCTCGAACGCTACTGGACTGCGCCCTGAAAGGGGGCATTACTTCGGTACTGGTAGTGAGGTGCTGCATGGCT
>OTU_768_6:Sponge5B:M00485:455:000000000-C2G9R:1:1108:24227:14854;size=6 Main genome;Bacteria;Nitrospinae;Nitrospinia;Nitrospinales;Nitrospinaceae
TATGTAGGCGGTCGTATAAGTCAGACGTGTAAGCCCTCGGCTCAACCGAGGAATTGCGTTTGAAACTATTCGACTTGAGTGTAGAAGAGGAAAGCGGAATTCCCAGTGTAGCGGTGAAATGCGTTGATATTGGGAAGAACATCTGTGGCGAAGGCGGCTTTCTGGTCTATTACTGACGCTGAGATACGAAAGCCAGGGTAGCGAACGGGATTAGATACCCCGGTAGTCCTGGCCGTAAACGATGGGCACTAGGTGCGGGAAGTTATAGATCCTTTCCGTGCCGCAGCTAACGCATTAAGTGCCCCGCCTGGGAAGTACGGTCGCAAGGCTGAAACTCAAAGGAATTGACGGGGGCCCGCACAAGCGGTGGAGCATGTGGTTTAATTCGACGCAACGCGAAGAACCTTACCTGGGCTTGACATATACGGTAAAACCATAGAGATATGGTCCCTCTTCGGAGACCGTAAACAGGTGCTGCATGGCT
>OTU_1112_3:Sponge3B:M00485:455:000000000-C2G9R:1:1119:8170:6983;size=3 Main genome;Bacteria;Kiritimatiellaeota;Kiritimatiellae;WCHB1-41
TGCGTAGGTGGTTAGGTAAGTCGGATGTGAAAGCCCAAGGCTCAACTTTGGAACTGCATCCGATACTGCTTGACTAGAGTGCAGGAGGGGAGAGCGGAATTCTTGGTGTAGCGGTGAAATGCGTTGATATCAAGAAGAACACCGGTGGCGAAGGCGGCTCTCTGGAATGTTACTGACACTGAGGCACGAAAGTTGGGGGAGCAAACAGGATTAGATACCCTGGTAGTCCCAACCGTAAACGGTGTCGACTTGGTGTGGGGGGAATTGACCCCTCCCGTGCCGGAGCTAACGCGTTAAGTCGACCGCCTGGGGAGTACGACCGCAAGGTTAAAACTCAAAGAAATTGACGGGGGCCCGCACAAGCGGAGGAGCATGTGGCTTAATTCGATGCAACGCGAAGAACCTTACCCAGACTTGACATATACCTGCACGCTCTCTGAAAGGAGAGAAGCTTTCGAAGGTGGTATACAGGTGCTGCATGGCT
>OTU_831_7:Sponge3B:M00485:455:000000000-C2G9R:1:1102:6861:22566;size=7 Main genome;Bacteria;Planctomycetes;Planctomycetacia;Pirellulales;Pirellulaceae;Blastopirellula
TGCGTAGGCGGGTTTATAGGTCAGATGTGAAAGCCCACGGCTCAACCGTGGAATTGCGTTTGAAACCATAAGTCTTGAGGGGATCAGAGGAGAGCGGAACTGATGGTGGAGCGGTGAAATGCGTTGATATCATCAGGAACACCGGTGGCGAAAGCGGCTCTCTGGGATCTTTCTGACGCTGAGGCACGAAAGCTAGGGGAGCGAACGGGATTAGATACCCCGGTAGTCCTAGCTGTAAACGATCTGTACTAGTCCGTGGGGCCTCCCACAGTTTCTCGGACGTAGCGAAAGTGTTAAGTACAGCGCCTGGGGAGTATGGTCGCAAGGCTGAAACTCAAAGGAATTGACGGGGGCTCACACAAGCGGTGGAGGATGTGGCTTAATTCGAGGATACGCGAAGAACCTTACCTAGGCTTAACATGCTTGAGAACGTCTGTGAAAGCAGAAAGTGCCCTTCGGGGAACTCTTGCGTAGGTGCTGCATGGCT
>OTU_1097_5:Sponge2B:M00485:455:000000000-C2G9R:1:2108:12736:19876;size=5 Main genome;Bacteria;Proteobacteria;Alphaproteobacteria;Rhizobiales;Methyloligellaceae
CGCGTAGGCGGGCTGGTCAGTTGGGGGTGAAATCCCGAGGCTTAACCTCGGAACTGCCTTCAATACTGCCAGTCTTGAGTTCGGAAGAGGTGAGTGGAATTCCTAGTGTAGAGGTGAAATTCGTAGATATTAGGAAGAACACCAGTGGCGAAGGCGGCTCACTGGTCCGATACTGACGCTGAGGTGCGAAAGCGTGGGGAGCGAACAGGATTAGATACCCTGGTAGTCCACGCCGTAAACGATGGATGCTAGCCGTTGGACAGTATACTGTTCGGTGGCGCAGCTAACGCATTAAGCATCCCGCCTGGGGAGTACGGTCGCAAGATTAAAACTCAAAGGAATTGACGGGGGCCCGCACAAGCGGTGGAGCATGTGGTTTAATTCGACGCAACGCGAAGAACCTTACCAGCCCTTGACATCCCGGTCGCGATTAGTGGAGACACTTTTCTTCAGTTCGGCTGGACCGGTGACAGGTGCTGCACGGCT
>OTU_1498_2:Sponge5B:M00485:455:000000000-C2G9R:1:1114:22061:18129;size=2 Main genome;Bacteria;Dependentiae;Babeliae;Babeliales;Vermiphilaceae
TGCGTAGACGGTGTGTTAAGTCTGTTGTTAAATTTTCCGGCCTAACCGGAAGTCTGCGGCGGAAACTGGCGCACTAGAGGGTGGAAGAGAGAAGTGGAATTCTCGGAGTAGCGGTAAAATGCGTGGATCTCGAGAGGAACACCAATGGCGAAGGCAGCTTCTTGGTCCATACCTGACGTTGATGCACGAAAGCGTGGGGAGCAAACAGGATTAGATACCCTGGTAGTCCACGCTGTAAACGATGACCACTAGACGTTAGCCCTGTTTTACAGGGTTAGTGTCGTAGCTAACGCGTTAAGTGGTTCGCCTGGGGACTACGGCCGCAAGGCTAAAACTTAAAGGAATTGACGGGGGTCCGCACAAGCGGTGGAACATGTGGTTTAATTCGACACTACGCGAGGAACCTTACCTAGGCTTGACATGCATTTGACAGCCGTAGAGATACGGTCTTTCTAGTCTTTGATTAGGACAGATGCACAGGTGCTGCATGGCT
>OTU_1546_2:Sponge5B:M00485:455:000000000-C2G9R:1:2105:18638:9965;size=2 Main genome;Bacteria;Proteobacteria;Gammaproteobacteria;Legionellales;Legionellaceae;Legionella
TGCGTAGGTGGTTTGATAAGTTAGCTGTGAAATACCTGGGCTTAACCTGGGCAGGTCAGCTAAGACTGTTGGACTAGAGTATGGGAGAGGGTAGTGGAATTTCCGGTGTAGCGGTGAAATGCGTAGAGATCGGAAGGAACACCAGTGGCGAAGGCGGCTACCTGGCCTAATACTGACACTGAGGCACGAAAGCGTGGGGAGCAAACAGGATTAGATACCCTGGTAGTCCACGCTGTAAACGATGTCAACTAGCTGTTGGCCTTATGAAAGAGGTTAGTGGCGCAGCAAACGCGGTAAGTTGACCGCCTGGGGAGTACGGTCGCAAGATTAAAACTCAAAGGAATTGACGGGGGCCCGCACAAGCGGTGGAGCATGTGGTTTAAGTCGATGCAACGCGAAGAACCTTACCTACCCTTGACATACAGTGAATGACGCAGAGATGTGTTGGTGCCTACGGGAACACTGATACAGGTGCTGCATGGCT
>OTU_881_5:Sponge5B:M00485:455:000000000-C2G9R:1:2112:11942:18814;size=5 Chloroplast;Bacteria (Chloroplast);Cyanobacteria (Chloroplast);Oxyphotobacteria (Chloroplast)
TCTGTAGGTGGCTCGATAAGTCAACTGTTAAATCTTGAAGCTCAACTTCGAAATCGCAGTCGAAACTATCGAACTAGAGTATAGTAGAGGTAAAGGGAATTTCCAGTGGAGCGGTGAAATGCGTAGAGATTGGAAAGAACACCAATGGCGAAGGCACTTTACTGGGCTATTACTGACACTCAGAGACGAAAGCTAGGGTAGCAAATGGGATTAGATACCCCAGTAGTCCTAGCCGTAAACAATGGATACTAGGTGTTGAACAGATCAACTGTGCAGTACTAAAGCTAACGCGTTAAGTATCCCGCCTGGGAAGTATGCTCGCAAGAGTGAAACTCAAAGGAATTGACGGGGGCCCGCACAAGCGGTGGAGCATGTGGTTTAATTCGATGCAACGCGAAGAACCTTACCAGGGTTTGACATGATACGAATTTCTTTGAAAGAAGAAAGTGCCTTTTGGAACGTATACACAGGTGGTGCATGGCT
>OTU_706_16:Sponge5B:M00485:455:000000000-C2G9R:1:1115:3739:10564;size=16 Main genome;Bacteria;Chlamydiae;Chlamydiae (kingdom);Chlamydiales;Criblamydiaceae
GGCGCAGGCGGGAAAGTAAGTCAGATGTGAAATTCCGGGGCTCAACCTCGGAGCTGCATTTGAAACTACTTTTCTTGAGGATAGGCGGAGAAAACGGAATTCCACAAGTAGCGGTGAAATGCGTAGATATGTGGAAGAACACCCGTGGCGAAGGCGGTTTTCTAGCTTATTCCTGACGCTGAGGCCCGAAAGCTAGGGGAGCGAACAGGATTAGATACCCTGGTAGTCCTAGCCGTAAACGATGTGTACTTGGTGTAGATGGTCTCAACCCCATCTGTGCCGGAGCTAACGCGTTAAGTACACCGCCTGGGGAGTACGCTCGCAAGGGTGAAACTCAAAAGAATTGACGGGGACCCGCACAAGCAGTGGAGCATGTGGTTTAATTCGATGCAACGCGAAGAACCTTACCTGGACTTGACATGTAGTGGACCGCTTCAGAAATGAAGTTTTCCTTCGGGACTGCTACACAGGTGCTGCATGGCT
>OTU_751_6:Sponge4B:M00485:455:000000000-C2G9R:1:1116:11579:5290;size=6 Main genome;Bacteria;Proteobacteria;Alphaproteobacteria;Rhodobacterales;Rhodobacteraceae
CGCGTAGGCGGACTAGTCAGTCAGAGGTGAAATCCCAGGGCTCAACCCTGGAACTGCCTTTGATACTGCTAGTCTTGAGTTCGAGAGAGGTAAGTGGAATTCCGAGTGTAGAGGTGAAATTCGTAGATATTCGGAGGAACACCAGTGGCGAAGGCGACTTACTGGCTCGATACTGACGCTGAGGTGCGAAAGTGTGGGGAGCAAACAGGATTAGATACCCTGGTAGTCCACACCGTAAACGATGAATGCCAGTCGTCGGCAAGCATGCTTGTCGGTGACACACCTAACGGATTAAGCATTCCGCCTGGGGAGTACGGTCGCAAGATTAAAACTCAAAGGAATTGACGGGGGCCCGCACAAGCGGTGGAGCATGTGGTTTAATTCGAAGCAACGCGCAGAACCTTACCAACCCTTGACATCCTAGGACAACTCCAGAGATGGAGCTTTCACTTCGGTGACCTAGTGACAGGTGCTGCATGGCT
>OTU_1401_2:Sponge3B:M00485:455:000000000-C2G9R:1:2110:6604:6908;size=2 Main genome;Bacteria;Proteobacteria;Deltaproteobacteria
CGTGTAGGCGGATTCGGAAGTCGGGTGTGAAAGCCCTGGGCTCAACCCAGGAAGTGCGCCCGAAACCACGAGTCTTGAGGTCCGGAGGGGATCGGGGAATTCCCAGTGTAGAGGTGAAATTCGTAGATATTGGGAGGAACACCTGTGGCGAAGGCGCCGATCTGGACGGATTCTGACGCTGAGACGCGAAAGCGTGGGTAGCAAACAGGATTAGATACCCTGGTAGTCCACGCCGTAAACTATGTGCACTAGGTGCTGGGGGTATTGACCCCCTCGGTGCCGACGCTAACGCATTAAGTGCACCGCCTGGGAAGTACGGCCGCAAGGCTGAAACTCAAAGGAATTGACGGGGGCCCGCACAAGCGGTGGAGTATGTGGTTCAATTCGACGCAACGCGAAAAACCTTACCCAGGCTTGACATCTGGGGAATCCCCTAGAAATAGGGGCGTGCCCTTCGGGGAACCCCAAGACAGGTGCTGCATGGCT
>OTU_788_6:Sponge5B:M00485:455:000000000-C2G9R:1:2115:12771:11496;size=6 Main genome;Bacteria;Proteobacteria;Alphaproteobacteria;Rhodobacterales;Rhodobacteraceae;Loktanella
CACGTAGGCGGATTGGAAAGTATGGGGTGAAATCCCAGGGCTCAACCCTGGAACGGCCTTGTAAACTCCCAGTCTAGAGTTCGAGAGAGGTGAGTGGAATTCCAAGTGTAGAGGTGAAATTCGTAGATATTTGGAGGAACACCAGTGGCGAAGGCGGCTCACTGGCTCGATACTGACGCTGAGGTGCGAAAGTGTGGGGAGCAAACAGGATTAGATACCCTGGTAGTCCACACCGTAAACGATGAATGCCAGACGTCGGGGGGCTTGCCCTTCGGTGTCACACCTAACGGATTAAGCATTCCGCCTGGGGAGTACGGTCGCAAGATTAAAACTCAAAGGAATTGACGGGGGCCCGCACAAGCGGTGGAGCATGTGGTTTAATTCGAAGCAACGCGCAGAACCTTACCAACCCTTGACATCCTCTGACCGGCTAGGAGACTAGCTTTTCTCGTAAGAGACAGAGTGACAGGTGCTGCATGGCT
>OTU_461_13:Sponge3B:M00485:455:000000000-C2G9R:1:1102:11960:5416;size=13 No hits
ATCATATCTTCTGAGGTGGGCGTCTAGGGGACTGTTCCAGGACAGGCGTCGTGTGACCCGATAGTGCTTATTCCAGCCGGTAGTCCTCAGCGTGGTCGACCAAATCGAGGCCATCTATGATCTCCTTTAGGTAGAGCCGCTCGTATTTCAAACACTCGAATCCGCGTTCGCGGGACCGGAGCTTGACCCGGTAGTCCGGACAGTTTGATCCTGACCTGGTTTCACAGGCATGCCGGTGAGGAGACCAGGCCCAGTGCTGTGTGTTGCTTTTCGAACTCTATTGGTGTCTTCCAGTTGAGGTAGCTGT
>OTU_1800_2:Sponge6B:M00485:455:000000000-C2G9R:1:2112:28231:19022;size=2 Main genome;Bacteria;Proteobacteria;Gammaproteobacteria;Legionellales;Legionellaceae;Legionella
TGCGTAGGCGGTTTAATAAGTTAAGTGTGAAAGTCCTGGGCTTAACCTGGGGAAGTCACTTAAGACTGTTAGACTGGAGTATGGGAGAGGGTAGTGGAATTTCCGGTGTAGCGGTGAAATGCGTAGAGATCGGAAGGAACACCAGTGGCGAAGGCGGCTACCTGGCCCAATACTGACGCTGATGCACGAAAGCGTGGGGAGCAAACAGGATTAGATACCCTGGTAGTCCACGCTGTAAACGATGTCAACTAGCTGTTGGCTTTATTAATAAAGTTAGTAGCGCAGCAAACGCGATAAGTTGACCGCCTGGGGAGTACGGTCGCAAGATTAAAACTCAAAGGAATTGACGGGGGCCCGCACAAGCGGTGGAGCATGTGGTTTAATTCGATGCAACGCGAAGAACCTTACCTGCTCTTGACATACATCGAAGCTAGCAGAGATGCTGGTGTGCCGAAAGGAACGATGATACAGGTGCTGCATGGCT
>OTU_308_55:Sponge5B:M00485:455:000000000-C2G9R:1:2114:23284:10350;size=55 Main genome;Bacteria;Proteobacteria;Alphaproteobacteria;Puniceispirillales;SAR116 clade
CTCGCAGGCTGCTTGAACAGTTAGACGTGAAATCCCCGGGCTCAACCTGGGAACTGCGTTTAATACTAGCAAGCTAGAGAAATAGAGAGGAAAGTGGAACTCCCAGTGTAGAGGTGAAATTCGTAGATATTGGGAAGAACACCAGTGGCGAAAGCGACTTTCTGGCTATTTTCTGACGCTGAGGAGCGAAAGCGTGGGGAGCAAACAGGATTAGATACCCTGGTAGTCCACGCCGTAAACGATGTGTGCTAGATGTTGGAGGGATACCTTTCAGTGTCGCAGCTAACGCACTAAGCACACCGCCTGGGAAGTACGGTCGCAAGATTAAAACTCAAAGGAATTGACGGGGGCCCGCACAAGCGGTGGAGCATGTGGTTTAATTCGACGCAACGCGCAGAACCTTACCAGCCCTTGACATGTGGAGTTTGGTTATCAGAGATGATTTCCTTCAGTTCGGCTGGCTCCAACACAGGTGCTGCATGGCT
>OTU_1252_3:Sponge5B:M00485:455:000000000-C2G9R:1:2117:3442:8324;size=3 Main genome;Bacteria;Verrucomicrobia;Verrucomicrobiae;Verrucomicrobiales;DEV007
AGCGTAGGCGGCACGGTAAGTCAGATGTGAAAGCCCGGGGCTCAACCCCGGAACTGCATCCGATACTGCCGAGCTAGAGTAGTGGAGGGGAGTCTGGAATTCACGGTGTAGCAGTGAAATGCGTGGATATCGTGAGGAACACTAGTGGCGAAGGCGAGACTCTGGACACTTACTGACGCTGAGGCTCGAAGGCTAGGGTAGCGAAAGGGATTAGATACCCCTGTAGTCCTAGCAGTAAACGGTGCGCGTTTGGTGTGGGCGGGTTCGACCCCGTCCGTGCCGGAGCTAACGCGTTAAACGCGCCGCCTGGGGAGTACGGTCGCAAGACTAAAACTCAAAGAAATTGACGGGGACCCGCACAAGCGGTGGAGTATGTGGCTTAATTCGATGCAACGCGAAGAACCTTACCTGGGCTTGACATGCTTGTCGTAGTTCTGTGAAAGCAGATCGTCAGTTCGGCTGGACTTGCACAGGTGCTGCATGGCT
>OTU_531_10:Sponge2B:M00485:455:000000000-C2G9R:1:1101:18470:16425;size=10 Main genome;Bacteria;Planctomycetes;Planctomycetacia;Pirellulales;Pirellulaceae
TGCGTAGGCGGTGATGTAGGTGGGGTGTGAAATCCCTCGGCTCAACCGAGGAACTGCGCTCCAAACCACATGACTAGAGGGAGACAGAGGTAAGCGGAACTGATGGTGGAGCGGTGAAATGCGTTGATATCATCAGGAACACCAGTGGCGAAAGCGGCTTACTGGGTCTCTTCTGACGCTGAGGCACGAAAGCTAGGGTAGCGAACGGGATTAGATACCCCGGTAGTCCTAGCTGTAAACGATGAGCACTTGGTTGAGGGCCCCCCCATAGGTTCTCGGCCGTAGCGAAAGTGTTAAGTGCTCCGCCTGGGGAGTATGGTCGCAAGGCTGAAACTCAAAGGAATTGACGGGGGCTCACACAAGCGGTGGAGGATGTGGCTTAATTCGAGGCTACGCGAAGAACCTTATCCAGGCCTTGACATAGGCGGATGCTGCCCGTGAAAGCGGGTTAGTTGCCTTCGGGTGAAACGTTTACAGGTGCTGCATGGCT
>OTU_307_41:Sponge2B:M00485:455:000000000-C2G9R:1:1101:20154:8277;size=41 Main genome;Bacteria;Actinobacteria;Acidimicrobiia;Actinomarinales
CTCGTAGGCGGTTTGACAAGTCGGACGTGAAAACCCGGAGCTCAACTCCGGGACGCCGTTCGAAACTGTCATGACTAGGGTCCGGTAGAGGTGAGTGGAATTCTCGGTGTAGCGGTGAAATGCGCAGATATCGAGAGGAACACCAGTAGCGAAGGCGGCTCACTGGGCCGGTACCGACGCTGAGGAGCGAAAGCGTGGGGAGCAAACAGGATTAGATACCCTGGTAGTCCACGCCGTAAACGTTGAATACTAGGTGTGGCGAGTTAATCCATACTTGCCGTGCCGCAGCTAACGCATTAAGTATTCCGCCTGGGGAGTACGGCCGCAAGGCTAAAACTCAAAGGAATTGACGGGGCCCCGCACAAGCGGCGGAGCATGCGGCTTAATTCGATGCAACCCGAAGAACCTTACCTGGACTTGACATTATGGGTCTATCCCTAGAGATAGGGAGTGCTTATGCGCCCATAACAGGTGGTGCATGGCT
>OTU_1295_3:Sponge6B:M00485:455:000000000-C2G9R:1:2110:11133:7706;size=3 Main genome;Bacteria;Patescibacteria;Microgenomatia;Candidatus Levybacteria
TGCGTAGGCGTTCCATAAAGTCCTCGTTTAAAGACCAAGGTTTACCCTTGGGACTGGTGAGGATACTCATGGAATTGAGGATTGGTAAGGAAGCTGGAACAGTTAGTGTAGCAGTGAAATGCGTTGATATTAACTGGAACACCAAGTGCGAAGGCAGGCTTCTGTACTTTTCCTGACGCTGAGGCACGAAAGCTAGGGTAGCGAAACAGATTAGATACCTGTGTAGTCCTAGCCGTAAACGATGTCCGCTGGCTTTTGCAAGCTTGCTTGCAGAGGTCCAAGCTAACGCATTAAGCGGACCGCCTGGGGAGTACGGCCGCAAGGCTAAAACTCAAAGGAATTGACGGGGACCCGCACAACTGGTGGAGCGTGTGGTTTAATTCGAGACAAAGCGAAAAACCTTACCAGGGTTTGACATGTTACCGTTTTATGCCTATGGAAACACTGGCAGATCCGCAAGGATGGTAATGCAGGTGATGCATGGCT
>OTU_13_3429:Sponge2B:M00485:455:000000000-C2G9R:1:2112:12857:2800;size=3429 Main genome;Bacteria;Bacteroidetes;Bacteroidia;Flavobacteriales;Flavobacteriaceae;NS5 marine group
TCCGTAGGCGGTCTTTTAAGTCAGAGGTGAAATCCTACAGCTCAACTGTAGAATTGCCTTTGATACTGAAGGACTTGAGTTATTGTGAAGTAGTTAGAATGTGTGGTGTAGCGGTGAAATGCATAGAGATCACACAGAATACCGATTGCGAAGGCAGATTACTAACAATATACTGACGCTGAGGGACGAAAGCGTGGGTAGCGAACAGGATTAGATACCCTGGTAGTCCACGCCGTAAACGATGGATACTAGCTGTTCGACCAACATTGGTTGGTTGAGTGGCTAAGCGAAAGTGATAAGTATCCCACCTGGGGAGTACGGTCGCAAGACTGAAACTCAAAGGAATTGACGGGGGCCCGCACAAGCGGTGGAGCATGTGGTTTAATTCGATGATACGCGAGGAACCTTACCAGGGCTTAAATGTAAGTTGCATAGATCAGAGATGGTCTTTTCTTCGGACTACTTACAAGGTGCTGCATGGTT
>OTU_793_6:Sponge6B:M00485:455:000000000-C2G9R:1:1102:17219:2149;size=6 Main genome;Bacteria;Proteobacteria;Gammaproteobacteria;Alteromonadales;Pseudoalteromonadaceae;Pseudoalteromonas
TACGCAGGCGGTTTGTTAAGCGAGATGTGAAAGCCCCGGGCTTAACCTGGGAACTGCATTTCGAACTGGCAGGCTAGAGTGTGATAGAGGGTGGTAGAATTTCAGGTGTAGCGGTGAAATGCGTAGAGATCTGAAGGAATACCGATGGCGAAGGCAGCCACCTGGGTCAACACTGACGCTCATGTACGAAAGCGTGGGGAGCAAACAGGATTAGATACCCTGGTAGTCCACGCCGTAAACGATGTCTACTAGGAGCTCGGCTTTTCGGAGCTGTTTTCCAAAGCAAACGCATTAAGTAGACCGCCTGGGGAGTACGGCCGCAAGGTTAAAACTCAAATGAATTGACGGGGGCCCGCACAAGCGGTGGAGCATGTGGTTTAATTCGATGCAACGCGAAGAACCTTACCTACACTTGACATCCAGAGAACTTTCTAGAGATAGATTGGTGCCTTCGGGAACTCTGAGACAGGTGCTGCATGGCT
>OTU_1002_4:Sponge5B:M00485:455:000000000-C2G9R:1:2108:3620:14055;size=4 Main genome;Bacteria;Proteobacteria;Gammaproteobacteria;Diplorickettsiales;Diplorickettsiaceae
TGCGTAGGTGGTTGTTTAAGTTAGATGTGAAAGCCCCGGGCTTAACCTGGGAATTGCATCTAATACTGGGCAGCTTGAGTAGAGTAGAGGGGAGTGGAATTTCCGGTGTAGCGGTGGAATGCGTAGATATCGGAAGGAACACCAGTGGCGAAGGCGGCTCCCTGGACTCATACTGACACTGAAGCACGAAAGCGTGGGGAGCAAACAGGATTAGATACCCTGGTAGTCCACGCCGTAAACGATGAGAACTAGATGTTAGGGGGATTACCTCTTAGTATCGCAGCTAACGCGTTAAGTTCTCCGCCTGGGGAGTACGGTCGCAAGATTAAAACTCAAAGGAATTGACGGGGGCCCGCACAAGCGGTGGATTATGTGGTTTAATTCGATGCAACGCGAAGAACCTTACCTGCCCTTGACATCCAGAGAACCCTGTAGAGATACGGGGGTGCCTTCGGGAACTCTGAGACAGGTGCTGCATGGCT
>OTU_790_25:Sponge5B:M00485:455:000000000-C2G9R:1:2117:9411:7843;size=25 Main genome;Bacteria;Bacteroidetes;Bacteroidia;Flavobacteriales;Flavobacteriaceae;Gaetbulibacter
TCCGTAGGTGGATAATTAAGTCAGGGGTGAAAGTCTGCAGCTCAACTGTAGAATTGCCTTTGATACTGGTTATCTTGAATTATTATGAAGTAGTTAGAATATGTAGTGTAGCGGTGAAATGCATAGATATTACATAGAATACCAATTGCGAAGGCAGATTACTAATAATATATTGACACTGATGGACGAAAGCGTGGGGAGCGAACAGGATTAGATACCCTGGTAGTCCACGCCGTAAACGATGGATACTAGCTGTTCGGATTTATCTGAGTGGCTAAGCGAAAGTGATAAGTATCCCACCTGGGGAGTACGTTCGCAAGAATGAAACTCAAAGGAATTGACGGGGGCCCGCACAAGCGGTGGAGCATGTGGTTTAATTCGATGATACGCGAGGAACCTTACCAGGGCTTAAATGTAAGTTGCATGATTTAGAGATAGATCTTTCTTCGGACTACTTACAAGGTGCTGCATGGTT
>OTU_293_40:Sponge5B:M00485:455:000000000-C2G9R:1:1102:5462:7853;size=40 Main genome;Bacteria;Bacteroidetes;Bacteroidia;Flavobacteriales;Cryomorphaceae
TGCGTAGGCGGCTTGATAAGTCAGTAGTGAAAGACTGTGGCTCAACCATAGAATTGCTATTGAAACTGTCAAGCTTGAATCTAGTTGAAGTGGGCGGAATACATCATGTAGCGGTGAAATGCATAGATATGATGTGGAACGCCGATTGCGAAGGCAGCTCACTAAGTTAGTATTGACGCTGAGGCACGAAAGCGTGGGTAGCGAACAGGATTAGATACCCTGGTAGTCCACGCCGTAAACGATGGTCACTCGCTGTTGGCGATATAATGTCAGTGGCTGAGCGAAAGCATTAAGTGACCCACCTGGGGAGTACGTTCGCAAGAATGAAACTCAAAGGAATTGACGGGGGCCCGCACAAGCGGTGGAGCATGTGGTTTAATTCGATGATACGCGAGGAACCTTACCAGGGCTTAAATGCATATTGACAGGGCTGGAAACAGCTTTTTCTTCGGACAATTTGCAAGGTGCTGCATGGTT
>OTU_197_69:Sponge3B:M00485:455:000000000-C2G9R:1:1102:12706:6333;size=69 Main genome;Bacteria;Bacteroidetes;Bacteroidia;Flavobacteriales;Flavobacteriaceae
TCCGTAGGCGGGCTAATAAGTCAGAGGTGAAAGTTTGCAGCTCAACTGTAAAATTGCCTTTGATACTGTTAGTCTTGAGTTATTGTGAAGTGGTTAGAATATGTAGTGTAGCGGTGAAATGCATAGATATTACATAGAATACCGATTGCGAAGGCAGATCACTAACAATACACTGACGCTGATGGACGAAAGCGTGGGGAGCGAACAGGATTAGATACCCTGGTAGTCCACGCCGTAAACGATGGATACTGTCTGTTCGGACTTTGGTCTGAGTGGATAAGCGAAAGTGATAAGTATCCCACCTGGGGAGTACGTTCGCAAGAATGAAACTCAAAGGAATTGACGGGGGCCCGCACAAGCGGTGGAGCATGTGGTTTAATTCGATGATACGCGAGGAACCTTACCAAGGCTTAAATGTAGATTGACAGGACTAGAGATAGTTTTTTCTTCGGACAATTTACAAGGTGCTGCATGGTT
>OTU_681_7:Sponge3B:M00485:455:000000000-C2G9R:1:2117:13667:19415;size=7 Main genome;Bacteria;Proteobacteria;Gammaproteobacteria;Legionellales;Legionellaceae;Legionella
TGCGTAGGTGGTTTGATAAGTTGGCTGTGAAATTCCCGGGCTTAACCTGGGGCGGTCAGCCAAGACTGTCAGACTCGAGTATAGGAGAGGGTAGTGGAATTTCCGGTGTAGCGGTGAAATGCGTAGAGATCGGAAGGAACACCAGTGGCGAAGGCGGCTACCTGGCCTAATACTGACACTGAGGCACGAAAGCGTGGGGAGCAAACAGGATTAGATACCCTGGTAGTCCACGCCGTAAACGATGTCAACTAGCTGTTGGGGATATAAAGATTCTTAGTGGCGCAGCTAACGCGATAAGTTGACCGCCTGGGGAGTACGGTCGCAAGATTAAAACTCAAAGGAATTGACGGGGGCCCGCACAAGCGGTGGAGCATGTGGTTTAATTCGATGCAACGCGAAGAACCTTACCTACCCTTGACATACAGTGAATTTTGCAGAGATGCGAAAGTGCCTTCGGGAACACTGATACAGGTGCTGCATGGCT
>OTU_396_47:Sponge2B:M00485:455:000000000-C2G9R:1:2114:14730:10560;size=47 Main genome;Bacteria;Proteobacteria;Gammaproteobacteria;UBA10353 marine group
CACGCAGGCGGTTTGTTAAGTCAGATGTGAAAGCCCTGGGCTCAACCTGGGAACTGCATTTGAAACTGGCAAACTAGAGTATGAGAGAGAGAAGTGGAATTCCACATGTAGCGGTGAAATGCGTAGAGATGTGGAGGAACATCAGTGGCGAAGGCGACTTCTTGGCTCAATACTGACGCTCAGGTGCGAAAGCGTGGGGAGCAAACAGGATTAGATACCCTGGTAGTCCACGCCGTAAACGATGTCTACTAGCCGTTGGGGGGATTTACCCTTTAGTGGCGCAGCTAACGCCTTAAGTAGACCGCCTGGGGAGTACGGCCGCAAGGCTAAAACTCAAAGAAATTGACGGGGGCCCGCACAAGCGGTGGAGCATGTGGTTTAATTCGATGCAACGCGAAGAACCTTACCTACCCTTGACATCATCAGAACTTGTTAGAGATAACTCGGTGCCTTCGGGAACTGGTTGACAGGTGCTGCATGGCT
>OTU_1159_3:Sponge5B:M00485:455:000000000-C2G9R:1:1102:19881:18368;size=3 Main genome;Bacteria;Proteobacteria;Gammaproteobacteria;Alteromonadales;Colwelliaceae;Thalassomonas;Thalassomonas actiniarum
TGCGTAGGCGGTTTGTTAAGCAAGATGTGAAAGCCCCGGGCTCAACCTGGGAACTGCATTTTGAACTGGCAGGCTAGAGTTTTGTAGAGGGTGGTGGAATTTCCAGTGTAGCGGTGAAATGCGTAGAGATTGGAAGGAACATCAGTGGCGAAGGCGGCCACCTGGACAAAAACTGACGCTGAGGCACGAAAGCGTGGGGAGCAAACAGGATTAGATACCCTGGTAGTCCACGCCGTAAACGATGTCAACTAGCCGTCTGTATCCTTGAGATGTGGGTGGCGCAGCTAACGCGATAAGTTGACCGCCTGGGGAGTACGGCCGCAAGGTTAAAACTCAAATGAATTGACGGGGGCCCGCACAAGCGGTGGAGCATGTGGTTTAATTCGATGCAACGCGAAGAACCTTACCATCCCTTGACATCCAGAGAATTTACCAGAGATGGTTTAGTGCCTTCGGGAACTCTGTGACAGGTGCTGCATGGCT
>OTU_759_6:Sponge4B:M00485:455:000000000-C2G9R:1:2115:22112:10488;size=6 Main genome;Bacteria;Chloroflexi;Anaerolineae;Caldilineales;Caldilineaceae
CACGCAGGCGGTATGGAAAGTCTGATGTGAAAGCTCATAGCTTAACTGTGAGAGGTCATTGGAAACTAACATACTTGAGGCAGTGAGAGGGGTGCAGAATTCCCGGTGTAGTGGTGGAATGCGTAGATATCGGGAGGAATACCAGTGGCGAAAGCGGCACCCTGGCACTGACCTGACGCTCATGTGCGAAAGCGTGGGTAGCGAACGGGATTAGATACCCCGGTAGTCCACGCCGTAAACGATGAACACTAGGTGTAGGAGGGGTTAAAGCCTTCTGTACCGAAGCTAACGCGATAAGTGTTCCGCCTGGGGAGTACGGCCGCAAGGCTAAAACTCAAAGGAATTGACGGGGGCCCGCACAAGCAGCGGAGCGTGTGGTTTAATTCGATGCAACGCGAAGAACCTTACCTGGGTTTGACATATATGTAGTAGTGAACCGAAAGGGGAACGACTCTTCGGAGAGCATATACAGGTGCTGCATGGCT
>OTU_1286_3:Sponge6B:M00485:455:000000000-C2G9R:1:2107:9711:5884;size=3 Main genome;Bacteria;Chlamydiae;Chlamydiae (kingdom);Chlamydiales
CGTGCAGGCGGGAAAACAAGTCAGATGTGAAAGACCGGGGCTCAACCTCGGATCCGCATTTGAAACTGTTTTTCTAGAGGATAGACGGAGTAAGTGGAATTCCACATGTAGCGGTGAAATGCGTAGATATGTGGAGGAATACCAGTGGCGAAGGCGACTTACTAGTTTATACCTGACGCTGAAGCGCGAAAGCAAGGGGAGCAAACAGGATTAGATACCCTGGTAGTCCTTGCCGTAAACGATGTATACTAGGTGTAGTTGGTCTCAACCCCGACTGTGCCGTAGCTAACGCGTTAAGTATACCGCCTGGGGAGTACGCTCGCAAGGGTGAAACTCAAAAGAATTGACGGGGACCCGCACAAGCAGTGGAGCATGTGGTTTAATTCGATGCAACGCGAAGAACCTTACCCAGTCTTGACATATAGTGGACCGCATCAGAGATGATGTTTCCCTTCGGGGCCATTATACAGGTGCTGCATGGCT
>OTU_1586_2:Sponge5B:M00485:455:000000000-C2G9R:1:2110:21686:2427;size=2 Main genome;Bacteria;Proteobacteria;Alphaproteobacteria;Rickettsiales;S25-593
CGTGTAGGCGGCCGTGCCAGTCAGAGGTGAAATCCCTGGGCTCAACCCAGGAACTGCCTTTGATACTACGCGGCTAGAGACCGGAAGGGGTTGGCGGAATTCCCAGTGTAGAGGTGAAATTCGTAGATATTGGGAAGAACACCAGTAGCGAAGGCGGCCAACTGGTCCGGATCTGACGCTGAGACGCGAAAGCGTGGGGAGCGAACAGGATTAGATACCCTGGTAGTCCACGCCGTAAACGATGTGCGCTAGCCATTGGAAAGTTTAGCTTTTCAGTGGCGAAGCTAACGCATTAAGCGCACCGCCTGGGGAGTACGACCGCAAGGTTAAAACTCAAAGGAATTGACGGGGGCCCGCACAAGCGGTGGAGCATGTGGTTTAATTCGACGCAACGCGAAGAACCTTACCAACTCTTGACATCCTGGTTGTGGATCGCGGAGACGCGTTCCTTCAGTTCGGCTGGACCAGTGACAGGTGCTGCATGGCT
>OTU_53_500:Sponge1B:M00485:455:000000000-C2G9R:1:1101:10351:5882;size=500 Main genome;Bacteria;Proteobacteria;Gammaproteobacteria;Oceanospirillales;Pseudohongiellaceae;Pseudohongiella
CGCGTAGGCGGTTTGGTAAGTTGGATGTGAAAGCCCAGGGCTCAACCTTGGAACTGCATTCAAAACTGCCAGGCTAGAGTACGGTAGAGGGGGGTAGAATTCCACGTGTAGCGGTGAAATGCGTAGAGATGTGGAGGAATACCAGTGGCGAAGGCGGCCCCCTGGATCGATACTGACGCTGAGGTGCGAAAGCGTGGGGAGCAAACAGGATTAGATACCCTGGTAGTCCACGCCGTAAACGATGTCAACTAGCCGTTGGAGGGGTAATCCCTTTAGTGGCGCAGCTAACGCAATAAGTTGACCGCCTGGGGAGTACGGTCGCAAGATTAAAACTCAAATGAATTGACGGGGGCCCGCACAAGCGGTGGAGCATGTGGTTTAATTCGACGCAACGCGAAGAACCTTACCTGGTCTTGACATCCTGCGAACTTTCTAGAGATAGATTGGTGCCTTCGGGAACGCAGTGACAGGTGCTGCATGGCT
>OTU_601_9:Sponge5B:M00485:455:000000000-C2G9R:1:2104:27990:9413;size=9 Main genome;Bacteria;Proteobacteria;Deltaproteobacteria;Myxococcales;Sandaracinaceae;Sandaracinus
CGTGTAGGCGGACTCGAAAGTCAGGTGTGAAATCCCTGGGCTCAACCTAGGAACTGCATCTGAAACTTCGGGTCTAGAGTGTCGGAGAGGGAAGCGGAATTCCGGGTGTAGAGGTGAAATTCGTAGATATCCGGAGGAACACCGGTGGCGAAGGCGGCTTCCTGGACGACTACTGACGCTGAGACGCGAAAGCGTGGGGAGCAAACAGGATTAGATACCCTGGTAGTCCACGCCGTAAACGATGAGTGCTAGATGTCTCGGGTATTGACCCCTGAGGTGTCGTAGCTAACGCGTTAAGCACTCCGCCTGGGAACTACGGCCGCAAGGCTAAAACTCAAAGGAATTGACGGGGGCCCGCACAAGCGGTGGAGCATGTGGTTTAATTCGACGCAACGCGCAGAACCTTACCCGGGCTAGAAAAATAGGGAATCCGACCGAAAAGTTGGAGTGCTCGTAAGAGAACCCTAGTCCAGGTGCTGCATGGCT
>OTU_209_60:Sponge1B:M00485:455:000000000-C2G9R:1:2111:13859:6308;size=60 Chloroplast;Bacteria (Chloroplast);Cyanobacteria (Chloroplast);Oxyphotobacteria (Chloroplast);Pseudochloris (Chloroplast);Pseudochloris wilhelmii (Chloroplast)
TCTGTAGGTGGCCCGACAAGTCTTCTGTCAAAGATCAGGGCTTAACCCTGGAAAGGCAGGAGAAACTATCAGGCTAGAGATCGGTAGAGGCAGAGGGAATTCCCAGTGAAACGGTGAAATGTGTAGATATTGGGAGGAACACCAACGGCGAAAGCACTCTGCTGGGCCGAGACTGACACTGAGAGACGAAAGCGAGGGGAGCAAATGGGATTAGATACCCCAGTAGTCCTCGCCGTAAACGATGGATACTAGGTGTTGGATGTTTTCAAAGACTTCAGTACCGTAGCTAACGCGTGAAGTATCCCGCCTGGGGAGTATGCTCGCAAGAGTGAAACTCAAAGGAATTGACGGGGGCCCGCACAAGCGGTGGAGCATGTGGTTTAATTCGATGCAACGCGAAGAACCTTACCAGGACTTGACATGTCACTTTGTCTCTGAAAGGAGACGTTCCAGAGTGAACACAGGTGGTGCATGGCT
>OTU_1167_3:Sponge5B:M00485:455:000000000-C2G9R:1:1105:3087:9413;size=3 Main genome;Bacteria;Verrucomicrobia;Verrucomicrobiae;Chthoniobacterales;Xiphinematobacteraceae;Candidatus Xiphinematobacter
TGCGTAGGCGGTGTGGTAAGTCGAATGTGAAATCTCGGGGCTTAACCTCGAAACTGCACTCGATACTGCCATACTAGAGGATTGTAGAGGAGATCGGAATTCACGGTGTAGCAGTGAAATGCGTAGATATCGTGAGGAAGACCAGTTGCGAAAGCGGATCTCTGGGCAATTCCTGACGCTGAGGCACGAAGGCTAGGGGAGCAAACGGGATTAGATACCCCGGTAGTCCTAGCAGTAAACGGTGCACGTTTGGTGTGGGCGGATTCGACCCCGTCCGTGCCGGAGCTAACGCGTTAAACGTGCCGCCTGAGAAGTACGGTCGCAAGATTAAAACTCAAAGAAATTGACGGGGGCCCGCACAAGCGGTGGATTATGTGGCTTAATTCGATGCAACGCGAAAAACCTTACCTGGCCTTGACATGCAGCGTGACAATCGATGAAAGTCGGTGACTGTCCGCAAGGATGATGGGGCTGCACAGGTGCTGCATGGCT
>OTU_1756_4:Sponge6B:M00485:455:000000000-C2G9R:1:2106:26690:8369;size=4 Main genome;Bacteria;Proteobacteria;Gammaproteobacteria;Oceanospirillales;Marinomonadaceae;Marinomonas
CGCGTAGGTGGTTTGTTAAGTCGGATGTGAAATCCCAGGGCTCAACCTTGGAATGGCACCCGATACTGGCTAGCTAGAGTATGGTAGAGGGGTGTGGAATTTCCTGTGTAGCGGTGAAATGCGTAGATATAGGAAGGAACATCAGTGGCGAAGGCGACACCCTGGACTAATACTGACACTGAGATGCGAAAGCGTGGGGAGCAAACAGGATTAGATACCCTGGTAGTCCACGCCGTAAACGATGTCTACTAGCCGTTGGGTTGTAATGACTTAGTGGCGCAGCTAACGCAATAAGTAGACCGCCTGGGGAGTACGGCCGCAAGGTTAAAACTCAAATGAATTGACGGGGGCCCGCACAAGCGGTGGAGCATGTGGTTTAATTCGACGCAACGCGAAGAACCTTACCTACTCTTGACATCCAGTGAATCCGAAAGAGATTTTGGAGTGCCTTCGGGAGCACTGAGACAGGTGCTGCATGGCT
>OTU_1084_3:Sponge1B:M00485:455:000000000-C2G9R:1:1111:8634:11500;size=3 Main genome;Bacteria;Proteobacteria;Alphaproteobacteria;Rhodovibrionales;Kiloniellaceae;Pelagibius
CGCGTAGGCGGAATATCAAGTTAGGGGTGAAAGGCCTGGGCTCAACCTGGGAACTGCCTCTAAAACTGGTAATCTAGAGATCGGGAGAGGATAGCGGAATTCCTAGTGTAGAGGTGAAATTCGTAGATATTAGGAAGAACACCAGTGGCGAAGGCGGCTATCTGGCCCGATACTGACGCTGAGGCGCGAAAGCGTGGGGAGCAAACAGGATTAGATACCCTGGTAGTCCACGCTGTAAACGATGTGTGCTAGCCGTTGGGGCACGTGGTGTCTCGGTGGCGCAGCTAACGCTTTAAGCACACCGCCTGGGGAGTACGGTCGCAAGATTAAAACTCAAAGGAATTGACGGGGGCCCGCACAAGCGGTGGAGCATGTGGTTTAATTCGAAGCAACGCGCAGAACCTTACCAGCTCTTGACATTTCGATCGCGGTTACCGGAGACGGTTTCCTTCAGTTCGGCTGGATCGAGGACAGGTGCTGCATGGCT
>OTU_902_7:Sponge6B:M00485:455:000000000-C2G9R:1:2108:25322:7733;size=7 Main genome;Bacteria;Patescibacteria;Gracilibacteria;Candidatus Peribacteria
TCTGTAGGTGGAAAAGTCAGTCTGGAGTAAAAGGTGGGAGCTCAACTCCCATTACGTTCCGGAAACTGCTTTTCTTGAGCAACTCAGGGGCACCTGGAATGCTGTGTGTAGGGGTAATATCCGTTGATACACAGTGGAACGCTAAAAGCGAAAGCAGGGTGCTGGGGGTTTGCTGACACTCAGAGACGAAAGCGTGGGTAGCGAACGGGATTAGATACCCCGGTAGTCCACGCCCTAAACGATGCGTGTTCGGTGTGAGGGAACGTTCGATCGATCCTTCGTGCCTTAGCTAACGCGGTAAACACGCCGCCTGGGGAGTACGGTCGCAAGATTAAAACTCAAAGGAATAGACGGGGACCCACACAAGCGGTGGAGCATGGGGTTTAATTCGATAATAAGCGGGGCACCTCACCCAGGCTTGACATCTAGAAAAGGTCCTGGAAACAGGACCGTGCCGCAAGGAATTCTAAGACAGGCGCTGCACGGTC
>OTU_1073_4:Sponge6B:M00485:455:000000000-C2G9R:1:2114:24452:4746;size=4 Main genome;Bacteria;Proteobacteria;Deltaproteobacteria
CGTGTAGGCGGATCGAGAAGTCGGGTGTGAAAGCCCTGGGCTCAACCCAGGAAGTGCGCCCGAAACCATCGGTCTTGAGTTTCGGAGGGGAGCGGGGAATTCCCAGTGTAGAGGTGAAATTCGTAGATATTGGGAGGAACACCGGTGCCGAAGGGGCCGCTCTGGACGAATACTGACGCTGAGACGCGAAAGCGTGGGTAGCAAACAGGATTAGATACCCTGGTAGTCCACGCTGTAAACGATGTGCACTAGGTGTCGGGGGTATTGACCCCCCCGGTGCCGCCGCTAACGCATTAAGTGCACCGCCTGGGAAGTACGGTCGCAAGGCTGAAACTCAAAGGAATTGACGGGGGCCCGCACAAGCGGTGGAGTATGTGGTTCAATTCGACGCAACGCGCAAAACCTTACCTGGGCTTGACATCTAGAGAAGTCCCTAGAGATAGGGATGTGCCCTTCGGGGAATTCTATGACAGGTGCTGCATGGCT
>OTU_1578_4:Sponge5B:M00485:455:000000000-C2G9R:1:2109:24770:8759;size=4 Main genome;Bacteria;Bacteroidetes;Bacteroidia;Chitinophagales;Saprospiraceae
TGCGTAGGCGGCCAGATCAGTCAGGCGTGAAAGTTTTCGGCTTAACCGGAAAATTGCGTTTGATACTGTTTGGCTAGAATCAGGATGAGGTTGGCGGAATGTGGCATGTAGCGGTGAAATGCATAGATATGCCATAGAACACCGATTGCGAAGGCAGCTGGCTGGACCTGAATTGACGCTGAGGCACGAAAGCGTGGGGAGCGAACAGGATTAGATACCCTGGTAGTCCACGCCCTAAACGATGCTTACTCGATGTATGGAAATATTTGTGCATCCAAGGGAAACCGTTAAGTAAGCCACCTGGGGAGTACGTTCGCAAGAATGAAACTCAAAGGAATTGACGGGGGTCCGCACAAGCGGTGGAGCATGTGGTTTAATTCGATGATACGCGAGGAACCTTACCTGGGCTCGAACGCTATGGGATTTATTGTGAAAGCGATATTCTCTACGGAGCCGATAGTGAGGTGCTGCATGGTT
>OTU_657_12:Sponge6B:M00485:455:000000000-C2G9R:1:2108:17435:3080;size=12 Main genome;Bacteria;Firmicutes;Bacilli;Bacillales;Bacillaceae;Bacillus
CGCGCAGGCGGTCCTTTAAGTCTGATGTGAAATCTTGCGGCTCAACCGTAAGCGGTCATTGGAAACTGGGGGACTTGAGTGCAGGAGAGGAAAGCGGAATTCCATGTGTAGCGGTGAAATGCGTAGAGATATGGAGGAACACCAGTGGCGAAGGCGGCTTTCTGGCCTGTAACTGACGCTGAGGCGCGAAAGCGTGGGGAGCAAACAGGATTAGATACCCTGGTAGTCCACGCCGTAAACGATGAGTGCTAAGTGTTGGAGGGTTTCCGCCCTTCAGTGCTGCAGCTAACGCATTAAGCACTCCGCCTGGGGAGTACGGTCGCAAGACTGAAACTCAAAGGAATTGACGGGGACCCGCACAAGCGGTGGAGCATGTGGTTTAATTCGAAGCAACGCGAAGAACCTTACCAGGTCTTGACATCTCCTGACCACCCTAGAGATAGGGCTTTCCCTTCGGGGACAGGATGACAGGTGGTGCATGGTT
>OTU_163_60:Sponge1B:M00485:455:000000000-C2G9R:1:1102:25318:13851;size=60 Main genome;Bacteria;Proteobacteria;Alphaproteobacteria
CACGTAGGCGGATTGATCAGTCAGGGGTGAAATCCCGAGGCTTAACCTCGGAACTGCCCTTGATACTGTCAGTCTCGAGTCCGGGAGAGGTGAGTGGAATTCCTAGTGTAGAGGTGAAATTCGTAGATATTAGGAAGAACACCAGTGGCGAAGGCGGCTCACTGGCCCGGTACTGACGCTGAGGTGCGAAAGCGTGGGGAGCAAACAGGATTAGATACCCTGGTAGTCCACGCCGTAAACGATGAGTGCCAGCTGTCAGGCAGCTTGCTGTTTGGTGGCGCAGCTAACGCATTAAGCACTCCGCCTGGGGAGTACGGTCGCAAGATTAAAACTCAAAGGAATTGACGGGGGCCCGCACAAGCGGTGGAGCATGTGGTTTAATTCGAAGCAACGCGAAGAACCTTACCAGCTCTTGACATACCAATCGCGGATCGTGGAGACACTTTCCTTCAGCTAGGCTGGATTGGATACAGGTGCTGCATGGCT
>OTU_820_9:Sponge2B:M00485:455:000000000-C2G9R:1:2109:26312:14823;size=9 Main genome;Bacteria;Planctomycetes;Planctomycetacia;Pirellulales;Pirellulaceae;Blastopirellula
TACGTAGGCTGCCTTGTAGGTGAGATGTGAAATCCCACGGCTCAACCGTGGAACTGCGTTTCAAACCACAAGGCTTGAGGGAGACAGGGGTGAGCGGAACTGATGGTGGAGCGGTGAAATGCGTTGATATCATCAGGAACACCGGTGGCGAAGGCGGCTCACTGGGTCTCTTCTGACGCTGAGGTACGAAAGCTAGGGTAGCGAACGGGATTAGATACCCCGGTAGTCCTAGCTGTAAACGATGAGCACTAGTTCGAGGGGACTTCCACATCTTCTCGGACGTAGCGAAAGTGTTAAGTGCTCCGCCTGGGGAGTATGGTCGCAAGGCTGAAACTCAAAGGAATTGACGGGGGCTCACACAAGCGGTGGAGGATGTGGCTTAATTCGAGGCTACGCGAAGAACCTTATCCTGGTCTTGACATGTTTAGGAACGCCCGTGAAAGCGGGAAGTGCCCTTCGGGGAGCCTTTACACAGGTGCTGCATGGCT
>OTU_1779_4:Sponge6B:M00485:455:000000000-C2G9R:1:2110:17208:18759;size=4 Main genome;Bacteria;Proteobacteria;Gammaproteobacteria;Legionellales;Legionellaceae;Legionella
TGCGTAGGTTGTTGGGTAAGTTATCTGTGAAATTCCTGGGCTTAACCTGGGGTGGTCAGATAAAACTGCCTGACTTGAGTATAGGAGAGGGTAGTGGAATTTCCGGTGTAGCGGTGAAATGCGTAGAGATCGGAAGGAACACCGGTGGCGAAGGCGGCTACCTGGCCTAATACTGACACTGAGGCACGAAAGCGTGGGGAGCAAACAGGATTAGATACCCTGGTAGTCCACGCTGTAAACGATGTCAACTAGCTGTTGGGTATATGAATGTACTTAGTGGCGCAGCAAACGCGATAAGTTGACCGCCTGGGGAGTACGGTCGCAAGATTAAAACTCAAAGGAATTGACGGGGGCCCGCACAAGCGGTGGAGCATGTGGTTTAAGTCGATGCAACGCGAAGAACCTTACCTACCCTTGACATACAGTGGAGCTTGCAGAGATGCGAGTGTGCCTTCGGGAACACTGTTACAGGTGCTGCATGGCT
>OTU_1587_2:Sponge5B:M00485:455:000000000-C2G9R:1:2110:24847:8030;size=2 Main genome;Bacteria;Proteobacteria;Gammaproteobacteria;Diplorickettsiales;Diplorickettsiaceae;Aquicella
CGCGTAGGCGGTGAGGAGGGTGTGATGTGAAAGCCCCGGGCTTAACCTGGGAAGTGCATCGCAAACTGTCTGACTGGAGTATATGAGAGGGTGGTGGAATTTCCGGTGTAGCGGTGAAATGCGTAGATATCGGAAGGAACGTCGATGGCGAAGGCAGCCACCTGGCATGATACTGACGCTGAGGCGCGAAAGCGTGGGTAGCGAACAGGATTAGATACCCTGGTAGTCCACGCTGTAAACGATGAAGACTAGATGTTGGCTGGGGAACCAGTCGGTATCGAAGCTAACGCGATAAGTCTTCCGCCTGGGGAGTACGGCCGCAAGGTTGAAACTCAAATGAATTGACGGGGGCCCGCACAAGCGGTGGAGCATGTGGTTTAATTCGATGCAACGCGAAGAACCTTACCTACCCTTGACATCCTGCGAACCCTCACGAGAGTGAGGGGTGCCGAGAGGAGCGCAGAGACAGGTGCTGCATGGCT
>OTU_401_19:Sponge4B:M00485:455:000000000-C2G9R:1:1101:14568:13887;size=19 Main genome;Bacteria;Proteobacteria;Gammaproteobacteria;Coxiellales;Coxiellaceae;Coxiella
CGCGTAGGTGGATATTTAAGTCGGGTGTGAAAGCCCCGGGCTCAACCCGGGAACTGCACTCGATACTGGGTATCTAGAGTATAGTAGAGGGAAGTGGAATTTCAGGTGTAGCGGTGAAATGCGTAGATATCTGAAGGAACATCAGTGGCGAAGGCGGCTTCCTGGACTAATACTGACACTGAGGTGCGAAAGCGTGGGGAGCAAACAGGATTAGAGACCCTGGTAGTCCACGCCGTCAACGATGAGAACTAGATGTTGGGGGAGCGATCCCTTAGTATCGAAGCTAACGCGTTAAGTTCTCCGCCTGGGGAGTACGGCCGCAAGGTTAAAACTCAAAGGAATTGACGGGGGCCCGCACAAGCGGTGGAGCATGTGGTTTAATTCGATGCAACGCGAAGAACCTTACCTACTCTTGACATCCCTGGAATCCTCTGGAGACAGAGGAGTGCCTTCGGGAATCAGGTGACAGGTGCTGCATGGCT
>OTU_337_36:Sponge2B:M00485:455:000000000-C2G9R:1:2114:15245:17557;size=36 Main genome;Bacteria;Actinobacteria;Acidimicrobiia;Microtrichales;Microtrichaceae
CTCGTAGGTGGTTGCGTAAGTCGGATGTGAAAACTCAGGGCTTAACTCTGAGACGCCATCCGATACTGCGCTGACTTGAGTCCGGTAGAGGAGTGTGGAATTCCTAGTGTAGCGGTGAAATGCGCAGATATTAGGAGGAACACCTATTGCGAAGGCAGCACTCTGGGCCGGTACTGACACTGAGGAGCGAAAGCGTGGGTAGCAAACAGGATTAGATACCCTGGTAGTCCACGCCGTAAACGGTGGGCACTAGATGTGGGGACTTTCAACGGTCTCCGTGTCGTAGCTAACGCATTAAGTGCCCCGCCTGGGGAGTACGGCCGCAAGGCTAAAACTCAAAGGAATTGACGGGGGCCCGCACAAGCAGCGGAGCATGTTGCTTAATTCGAGGCAACGCGAAGAACCTTACCTAGGTTTGACATGTACGGAAAAGCCATAGAGATATGGTGTCCTTCGGGGCCGTACACAGGTGGTGCATGGCT
>OTU_1780_2:Sponge6B:M00485:455:000000000-C2G9R:1:2110:20174:11909;size=2 Main genome;Bacteria;Omnitrophicaeota
TATGTAGGTGTCCCGCTAAGTCCTTCTTGAAATACTTTGGCTCAACCAAAGATCCGGGAGGGAAACTGGCAGGATTGAGTATGGGAGAGGAGAGTGGAATTCCCGGTGTAAGGGTGAAATCTGTAGATATCGGGAGGAACACCAGTGGCGAAAGCGGCTCTCTGGCCCAATACTGACACTGAAATACGAAAGCAAGGGGAGCAAACAGGATTAGATACCCTGGTAGTCCTTGCCGTAAACGATGGGCACTAGGTGTATTCCGTTTTACGGAGTGTGCCGCAGTTAACACATTAAGTGCCCCACCTGGGGAGTACGACCGCAAGGTTGAAACTCAAAGGAATTGACGGGGACCCGCACAAGCGGTGGAGCATGTGGTTTAATACGACGATACGCGTGGAACCTTACCAGGGCTTGACATGCTGGAAGTAGAAACCTGAAAGGGCAACGATCCGTTAAGTCGGCAACCAGCACAGGTGTTGCATGGCT
>OTU_1536_2:Sponge5B:M00485:455:000000000-C2G9R:1:2103:25129:9312;size=2 Main genome;Bacteria;Tenericutes;Mollicutes;Acholeplasmatales;Acholeplasmataceae;Acholeplasma
TGCGTAGGCGGTCTGTTAAGTTTAAGGTATAAGCTCATGGCTCAACCATGGGAGGCTTTGAAAACTGGCAGGCTAGAGTGCAGTAGAGGCAAGTGGAATTCCATGTGTAGCGGTAAAATGCGTAAATATATGGAGGAACACCAGTGGCGAAGGCGGCTTGCTGGGCTGTTGCTGACGCTGAGGCACGAAAGCGTGGGGAGCAAACAGGATTAGATACCCTGGTAGTCCACGCCGTAAACGATGAGTACTAAGTGTTGGAGAGATTCAGTGCTGAAGCTAACGTAGTAAGTACTCCGCCTGAGTAGTACGTGCGCAAGCATGAAACTCAAAGGAATTGACGGGACCCCGCACAAGCGGTGGATCATGTTGTTTAATTCGAAGATACGCGAAGAACCTTACCAGGCCTTGACATCTTCTGCGAAGCTTAAGAGATTAAGTGGAGGTTAACAGAATGACAGGTGGTGCATGGTT
>OTU_3_14905:Sponge3B:M00485:455:000000000-C2G9R:1:1101:18849:1965;size=14905 Main genome;Bacteria;Proteobacteria;Alphaproteobacteria;Rhodospirillales;Terasakiellaceae
CGTGTAGGCGGTTATGTTAGTTAGTGGTGAAAGCCCAGAGCTCAACTCTGGAATAGCCTTTAATACTGCATAACTTGAGATCGTGAGGGGATAGCGGAATACCCAGTGTAGAGGTGAAATTCGTAGATATTGGGTAGAACACCAGTGGCGAAGGCGGCTATCTGGCACGATACTGACGCTGAGACGCGAAAGCGTGGGGAGCAAACAGGATTAGATACCCTGGTAGTCCACGCCGTAAACGATGTACACTAGCCGTTGGACCTTGAGTTCAGTGGTGCCGCTAACGCATTAAGTGTACCGCCTGGGGAGTACGGTCGCAAGATTAAAACTCAAAGGAATTGACGGGGGCCCGCACAAGCGGTGGAGCATGTGGTTTAATTCGACGCAACGCGCAGAACCTTACCAACCTTTGACATCCTGGTCGCAGGATATGGAGACATATCCCTTCAGTTCGGCTGGACCAGTGACAGGTGCTGCATGGCT
>OTU_647_8:Sponge5B:M00485:455:000000000-C2G9R:1:2105:6700:12455;size=8 Main genome;Bacteria;Planctomycetes;Phycisphaerae;Phycisphaerales;Phycisphaeraceae;SM1A02
TACGCAGGCGGACTTGTAGGTATCTTGTGAAATCCCACGGCTTAACCGTGGAACTGCAGGGTAAACCACAAGTCTTGAGACATGTAGGGGTCAGTGGAACGATGTGTGGAGCGGTGAAATGCGTAGATATACATCGGAACGCCAATGGCGAAGGCAGCTGACTGGGCATGTTCTGACGCTCAGGTACGAAAGCGTGGGTAGCGAACGGGATTAGATACCCCGGTAGTCCACGCCGTAAACGATGCACACTAGTTCGTGGGATCTCTCATGATTTCGCGGACGAAGGTAAACTAGTTAGTGTGCCGCCTGGGGAGTACGGTCGCAAGGCTAAAACTCAAAGGAATTGACGGGGGCTCACACAAGCGGTGGAGCATGTTGCTTAATTCGAGGCAACGCGAAGAACCTTACCTGGGCTTGACATGTATGGATTAGCTCTTGGAAACAAGAGTGACGCCCTTGGGTGGAACATACACAGGTGCTGCATGGCT
>OTU_304_38:Sponge5B:M00485:455:000000000-C2G9R:1:1102:20247:5714;size=38 Main genome;Bacteria;Proteobacteria;Alphaproteobacteria;Rhodobacterales;Rhodobacteraceae
CACGTAGGCGGATTAGAAAGCAAGAGGTGAAATCCCAGGGCTCAACCCTGGAACTGCCTTTTGAACTACTAGTCTAGAGTTCGAGAGAGGTGAGTGGAATTCCAAGTGTAGAGGTGAAATTCGTAGATATTTGGAGGAACACCAGTGGCGAAGGCGGCTCACTGGCTCGATACTGACGCTGAGGTGCGAAAGCGTGGGGAGCAAACAGGATTAGATACCCTGGTAGTCCACGCCGTAAACGATGAATGCCAGTCGTCGGGTTGCTTGCAACTCGGTGACACACCTAACGGATTAAGCATTCCGCCTGGGGAGTACGGTCGCAAGATTAAAACTCAAAGGAATTGACGGGGGCCCGCACAAGCGGTGGAGCATGTGGTTTAATTCGAAGCAACGCGCAGAACCTTACCAACCCTTGACATCCTTGGACCGCTAGAGAGATCTAGTTTTCTCGTAAGAGACCAAGTGACAGGTGCTGCATGGCT
>OTU_976_4:Sponge5B:M00485:455:000000000-C2G9R:1:1102:22704:12627;size=4 Main genome;Bacteria;Proteobacteria;Gammaproteobacteria;EV818SWSAP88
CGCGTAGGTTGGAAGATAAGTCAGATGTGAAAGCCCCGGGCTTAACCTGGGAATTGCATATGAAACTGTTTTTCTAGAGTAAAGTAGAGGGTAGTGGAATTTCCGGTGTAGCGGTGAAATGCGTAGATATCGGAAGGAACACCAGTGGCGAAGGCGGCTACCTGGACTTTAACTGACACTGAGGCGCGAAAGCGTGGGGAGCGAACAGGATTAGATACCCTGGTAGTCCACGCCGTAAACGATGAGAACTAGCTGTTGGTAGACTTCGGTCTGTCGGTAGCGCAGCTAACGCGATAAGTTCTCCGCCTGGGGAGTACGGCCGCAAGGTTAAAACTCAAAGGAATTGACGGGGGCCCGCACAAGCGGTGGAGCATGTGGTTTAATTCGATGCAACGCGAAGAACCTTACCTACCCTTGACATGTCAGGAATCTGGTAGAGATACCGGAGTGCCTTCGGGAACCTGAACACAGGTGCTGCATGGCT
>OTU_1631_2:Sponge5B:M00485:455:000000000-C2G9R:1:2114:12415:8269;size=2 Main genome;Bacteria;Proteobacteria;Gammaproteobacteria;Coxiellales;Coxiellaceae;Coxiella
CACGTAGGTGGATTATTAAGTCAGATGTGAAAGCCCCGAGCTTAACTTGGGAACTGCATCTGATACTGGTTATCTTGAGTATAGTAGAGGGAAGTGGAATTTCCGGTGTAGCGGTGAAATGCGTAGATATCGGAAGGAACACCAGTGGCGAAAGCGGCTTCCTGGACTAATACTGACACTAAGGTGCGAAAGCGTGGGGAGCAAACAGGATTAGAGACCCTGGTAGTCCACGCTGTCAACGATGAGAACTAGATGTTggggggggTCCCTCCTAGTATCGAAGCTAACGCGTTAAGTTCTCCGCCTGGGGAGTACGGCCGCAAGGCTAAAACTCAAAGGAATTGACGGGGGCCCGCACAAGCGGTGGAGCATGTGGTTTAATTCGATGCAACGCGAAGAACCTTACCTACTCTTGACATCCTCGGAATTTCTCAGAGATGAGAAAGTGCCTTCGGGAACCGAGAGACAGGTGCTGCATGGCT
>OTU_1641_2:Sponge5B:M00485:455:000000000-C2G9R:1:2115:19186:3917;size=2 Main genome;Bacteria;Proteobacteria;Deltaproteobacteria;Syntrophobacterales;Syntrophobacteraceae
CGTGTAGGCGGTTCGGTAAGTCAGATGTGAAAGCCCTGGGCTCAACCCAGGAAGTGCATTTGAAACTACCAGACTTGAGTACGGGAGAGGAGGGGGGAATTCCCGGTGTAGAGGTGAAATTCGTAGATATCGGGAGGAATACCAGTGGCGAAGGCGCCCCTCTGGACCGATACTGACGCTGAGACGCGAAAGCGTGGGGAGCAAACAGGATTAGATACCCTGGTAGTCCACGCCGTAAACGATGAGCACTAGGTGTAGCGGGTATTGACCCCTGCTGTGCCGTAGCTAACGCATTAAGTGCTCCGCCTGGGGACTACGGTCGCAAGACTAAAACTCAAAGGAATTGACGGGGGCCCGCACAAGCGGTGGAGCATGTGGTTTAATTCGACGCAACGCGAAGAACCTTACCTGGGCTTGACATCCCCGGACAACCCTGGAAACATGGTCTTCCACTTCGGTGGACCGGGTGACAGGTGCTGCATGGCT
>OTU_1706_2:Sponge6B:M00485:455:000000000-C2G9R:1:1111:16871:8812;size=2 Main genome;Bacteria;Proteobacteria;Gammaproteobacteria;Legionellales;Legionellaceae
CGCGTAGGTGGTTATGCAAGTTGGCTGTGAAAGCCCTGGGCTCAACCTGGGAAGGCCAGCCAAAACTGCATGGCTAGAGTACAGTAGAGGGGTGTGGAATTTCAGGTGTAGCGGTGAAATGCGTAGAGATCTGAAGGAACACCAGTGGCGAAGGCGACACCCTGGACTGATACTGACACTGAGGTGCGAAAGCGTGGGGAGCAAACAGGATTAGATACCCTGGTAGTCCACGCCGTAAACGATGTCAACTAGCCGTTGGTTCTATTATTGGAGTCAGTGGCGCAGCTAACGCGATAAGTTGACCGCCTGGGGAGTACGGTCGCAAGATTAAAACTCAAAGGAATTGACGGGGGCCCGCACAAGCGGTGGAGCATGTGGTTTAATTCGATGCAACGCGAAGAACCTTACCTACCCTTGACATCATCAGAACTTGTTAGAGATAACTCGGTGCCTTCGGGAACTGGTTGACAGGTGCTGCATGGCT
>OTU_1486_2:Sponge5B:M00485:455:000000000-C2G9R:1:1111:9161:5872;size=2 Main genome;Bacteria;Proteobacteria;Gammaproteobacteria;Thiohalorhabdales;Thiohalorhabdaceae;Granulosicoccus
CGCGTAGGCGGTTTGATCAGTCAGATGTGAAATCCCCGGGCTCAACCTGGGAACTGCATTTGATACTGTTAGACTAGAGTATGTTAGAGGAAAGCGGAATTCCGGGTGTAGCGGTGAAATGCGTAGATATCCGGAGGAACATCAGTGGCGAAGGCGGCTTTCTGGAACAATACTGACGCTGAGGTGCGAAAGCGTGGGGAGCAAACAGGATTAGATACCCTGGTAGTCCACGCCGTAAACGATGTCAACTAGCCGTTGGGTCCATTTAAGGGCTTAGTGGCGCAGCTAACGCGATAAGTTGACCGCCTGGGGAGTACGCCGGCAACGGTAAAACTCAAAGGAATTGACGGGGGCCCGCACAAGCGGTGGAGCATGTGGTTTAATTCGATGCAACGCGAAAAACCTTACCTACCCTTGACATCCTCGGAACTTGTTAGAGATAACTCGGTGCCTTCGGGAACCGATGGACAGGTGCTGCATGGCT
>OTU_1461_2:Sponge5B:M00485:455:000000000-C2G9R:1:1105:10254:5904;size=2 Main genome;Bacteria;Dependentiae;Babeliae;Babeliales;Vermiphilaceae
TGTGTAGACGGTATGTTAAGTTTGTTGTTAAATCTTTCGGCCTAACCGAAAGTTCGCAGTGAAAACTGGCATTCTAGAGGATGAGAGAGAGAAGTGGAATTCTCGGAGTAGCGGTAAAATGCGTAGATCTCGAGAGGAACACCGATGGCGAAGGCAGCTTCTTGGCTCATTCCTGACGTTGAGACACGAAAGCGTGGGGAGCAAACAGGATTAGATACCCTGGTAGTCCACGCCGTAAACGATGATCACTAGATGTCAGCTTTGCTTAGCAAGGTTGGTATCAAAGCTAACGCATTAAGTGATCCACCTGGGAACTACGATCGCAAGATTAAAACTCAAAGGAATTGACGGGGGTCCGCACAAGCGGTGGAACATGTGGTTTAATTCGACACTACGCGAGGAACCTTACCTGGGCTTGACATGCTTCTGACCGCCGTGGAAACACGGTTTTCTAAGCTTCGGTTTAGACAGATGCACAGGTGCTGCATGGCT
>OTU_798_6:Sponge6B:M00485:455:000000000-C2G9R:1:2109:18620:5761;size=6 Main genome;Bacteria;Bacteroidetes;Bacteroidia;Bacteroidales;Marinilabiliaceae
TGCGTAGGCGGAATATTAAGTCAGTGGTGAAATCCTGCGGCTCAACCGTAGAACTGCCATTGATACTGATATTCTTGAATGTAGTTGAGGTAGGCGGAATGTGTAATGTAGCGGTGAAATGCTTAGATATTACACAGAACACCGATTGCGAAGGCAGCTTACTAAACTATGATTGACGCTGAGGCACGAAAGCGTGGGGAGCGAACAGGATTAGATACCCTGGTAGTCCACGCTGTAAACGATGATCACTCGTTGTTTGCGATATATTGTAAGCGACTGAGCGAAAGCATTAAGTGATCCACCTGGGGAGTACGTTCGCAAGAATGAAACTCAAAGGAATTGACGGGGGCCCGCACAAGCGGAGGAACATGTGGTTTAATTCGATGATACGCGAGGAACCTTACCTGGGTTTAAATGTAGGTTGCATGAACGGGAAACTGTTCTTTCTTTCGGGACTACCTACAAGGTGCTGCATGGTT
>OTU_542_18:Sponge3B:M00485:455:000000000-C2G9R:1:1102:19769:12431;size=18 Main genome;Bacteria;Proteobacteria;Gammaproteobacteria;Enterobacteriales;Enterobacteriaceae
CACGCAGGCGGTCTGTCAAGTCGGATGTGAAATCCCCGGGCTCAACCTGGGAACTGCATTCGAAACTGGCAGGCTAGAGTCTTGTAGAGGGGGGTAGAATTCCAGGTGTAGCGGTGAAATGCGTAGAGATCTGGAGGAATACCGGTGGCGAAGGCGGCCCCCTGGACAAAGACTGACGCTCAGGTGCGAAAGCGTGGGGAGCAAACAGGATTAGATACCCTGGTAGTCCACGCCGTAAACGATGTCGATTTGGAGGTTGTGCCCTTGAGGCGTGGCTTCCGGAGCTAACGCGTTAAATCGACCGCCTGGGGAGTACGGCCGCAAGGTTAAAACTCAAATGAATTGACGGGGGCCCGCACAAGCGGTGGAGCATGTGGTTTAATTCGATGCAACGCGAAGAACCTTACCTGGTCTTGACATCCACAGAACTTTCCAGAGATGGATTGGTGCCTTCGGGAACTGTGAGACAGGTGCTGCATGGCT
>OTU_1564_2:Sponge5B:M00485:455:000000000-C2G9R:1:2107:4799:8762;size=2 Main genome;Bacteria;Proteobacteria;Gammaproteobacteria;Legionellales;Legionellaceae;Legionella
TGCGTAGGTTGTTTGATAAGTTATCTGTGAAATACCTGGGCTTAACCTGGGAATGTCAGATAAGACTGTTGAACTGGAGTACGGGAGAGGGCAGTGGAATTTCCGGTGTAGCGGTGAAATGCGTAGAGATCGGAAGGAACACCAGTGGCGAAGGCGGCTGCCTGGCCTGATACTGACACTGAGGCACGAAAGCGTGGGGAGCAAACAGGATTAGATACCCTGGTAGTCCACGCTGTAAACGATGTCAACTAGCTGTTGTTCATATGAATATGAGTAGTGGCGCAGCAAACGCGATAAGTTGACCGCCTGGGGAGTACGGTCGCAAGATTAAAACTCAAAGGAATTGACGGGGGCCCGCACAAGCGGTGGAGCATGTGGTTTAAGTCGATGCAACGCGAAGAACCTTACCTACCCTTGACATACAGTGGATTTTGCAGAGATGCATTAGTGCCTTCGGGAACACTGATACAGGTGCTGCATGGCT
>OTU_1361_2:Sponge2B:M00485:455:000000000-C2G9R:1:2110:9221:15880;size=2 Main genome;Bacteria;Chloroflexi;Chloroflexia;Thermomicrobiales;JG30-KF-CM45
CGCGCAGGCGGCTCGTCAAGCCTGACGTGAAAGCCCCCGGCTCAACCGGGGAGGGTCGTCGGGGACTGGCGAGCTTGAGGTCGGCAGGGGCTGGTGGAACTCCCGGTGTAGTGGTGAAATGCGTAGAGATCGGGAAGAACACCCGTGGCGAAGGCGGCCAGCTGGGCCGGACCTGACGCTGAGGCGCGAAGGCGTGGGGAGCGAACGGGATTAGATACCCCGGTAGTCCACGCAGTAAACGATGCAGACTAGGCGTGGGGGGACTTGACCCCCTCCGTGCCGTAGCTAACGCGTGAAGTCTGCCGCCTGGGGAGTACGGCCGCAAGGCTAAAACTCAAAGGAATTGACGGGGGCCCGCACAAGCGGCGGAGCGTGCGGTTTAATTCGACGCAACGCGTAGAACCTTACCAGGGCTTGACATGCACCTGCAGAGCCGTGAAAGCGGTTGGCCTTCGAGGGTGGTGCACAGGTGCTGCATGGCT
>OTU_1719_2:Sponge6B:M00485:455:000000000-C2G9R:1:1115:3800:9033;size=2 Main genome;Bacteria;Patescibacteria;Parcubacteria;GWA2-38-13b
TCCGTAGGGGGTTAAATAAGCTAAATGTAAAATATACTAGCTCAACTAGTATGCCGCATTTAGAACTATTTTGACTAGAACACATCAGAGGTCATTGGAACTCACAGTGTAGGGGTAAAATCCGTTGATATTGTGGGGAACACCAAAGGCGAAGGCATTTGACTGGGATGTTGTTGACCCTGAGGGACGAAAGCTAGGGTAGCGAATGGGATTAGATACCCCAGTAGTCCTAGCCGTAAACGATGAGTGCTAGATATTAGAAGATTCGACCCTTCTAGTGTCGCAGCTAACGCGTTAAGCACTCCGCCTGGGAAGTACGGCCGCAAGGCTAAAACTCAAAGGAATAGACGGGGATCCGCACAAGCGGTGGAGCGTCTGGTTTAATTCGACATTAAGCGTGGAACCTCACCAAGGTTTGACATCTCTTGACCGCCACAGAAATGTGGTTTTCTCTTCGGAGACAAGATGACAGGTGCTGCATGGTT
>OTU_1184_3:Sponge5B:M00485:455:000000000-C2G9R:1:1115:8456:18401;size=3 Main genome;Bacteria;Chlamydiae;Chlamydiae (kingdom);Chlamydiales;Chlamydiaceae
CGCGTAGGCGGAGAGGTAAGTCAGATGTGAAATTCCAGAGCTCAACTCTGGAGCTGCATTTGAAACTGCCTCCCTAGAGGTTAGATGGGGAAAGCGGAATTCCATGTGTAGCGGTGAAATGCGTAGATATATGGAAGAACACCAGTGGCGAAGGCGGCTTTCTAGTTTATACCTGACGCTGAGGCGCGAAAGCGAGGGGAGCAAACAGGATTAGATACCCTGGTAGTCCTCGCCGTAAACGATGCATACTTGGTGTAGTTGGTCTCAACCCCGACTGTGCCGTAGCTAACGTGTTAAGTATGCCGCCTGGGGAGTACGCTCGCAAGAGTGAAACTCAAAAGAATTGACGGGGACCCGCACAAGCAGTGGAGCATGTGGTTTAATTCGATGCAACGCGAAGAACCTTACCTGGACTTGACATCAAGTGGACCGACACAGAGATGTGTCTTCTCGATGAGTCGCTTGACAGGTGCTGCATGGCT
>OTU_225_45:Sponge4B:M00485:455:000000000-C2G9R:1:1102:12238:6258;size=45 Main genome;Bacteria;Chlamydiae;Chlamydiae (kingdom);Chlamydiales;Parachlamydiaceae;Unknown Parachlamydiaceae order 1
CACGTAGGCGGCCGTATAAGTCTTGTGTGAAATTCTATAGCTTACCTATAGAACGGCATGAGAAACTATATGGCTTGAGGAAACGCGGAGAAAATGGAATTCTACAAGTAGCGGTGAAATGCGTAGATATGTAGAAGAACACCGGTGGCGAAAGCGGTTTTCTAGCGTTTACCTGACGCTGAGGTGCGAAAGCAAGGGTAGCAAACAGGATTAGATACCCTGGTAGTCCTTGCCGTAAACGATGCATACTTGATGTAGATGGGCTCAACCCCATCTGTGTCGGAGCTTACGCGATAAGTATGCCGCCTGAGGAGTACGTTCGCAAGGATGAAACTCAAAAGAATTGACGGGGACCCGCACAAGCAGTGGAACATGTGGTTTAATTCGATGCAACGCGAAGAACCTTACCCAGACTTGACATGCAGATGACGCTGGTAGAAATATCAGTTCCTTCGGGCATCTGTGCAGGTGCTGCATGGCT
>OTU_586_9:Sponge3B:M00485:455:000000000-C2G9R:1:2115:16081:20081;size=9 Main genome;Bacteria;Proteobacteria;Alphaproteobacteria;Rhodobacterales;Rhodobacteraceae
TACGTAGGCGGATTAGTAAGTTAGAGGTGAAATCCCAGGGCTCAACCCTGGAACTGCCTTTAATACTGCTAGTCTAGAGTTCGAGAGAGGTGAGTGGAATTCCAAGTGTAGAGGTGAAATTCGTAGATATTTGGAGGAACACCAGTGGCGAAGGCGGCTCACTGGCTCGATACTGACGCTGAGGTACGAAAGTGTGGGGAGCAAACAGGATTAGATACCCTGGTAGTCCACACCGTAAACGATGAATGCCAGTCGTCGGGTAGTATACTATTCGGTGACACACCTAACGGAGTAAGCATTCCGCCTGGGGAGTACGGTCGCAAGATTAAAACTCAAAGGAATTGACGGGGGCCCGCACAAGCGGTGGAGCATGTGGTTTAATTCGAAGCAACGCGCAGAACCTTACCAACCCTTGACATCCTGTGCTACACGGAGAGATCCGTGGTTCCCTTCGGGGACGCAGTGACAGGTGCTGCATGGCT
>OTU_145_108:Sponge3B:M00485:455:000000000-C2G9R:1:1101:23093:13810;size=108 Main genome;Bacteria;Firmicutes;Clostridia;Clostridiales;Family XII (Clostridiales)
TGTGTAGGCGGTTAGGTAAGCGAGAGGTGAAAGGCTATGGCTCAACCATAGTAAGCCTTTCGAACTACTTGACTTGAGTGCAGGAGAGGAGAGCGGAATTCCTAGTGTAGCGGTGAAATGCGTAGATATTAGGAGGAACACCAGTGGCGAAGGCGGCTCTCTGGACTGTAACTGACGCTGAGGCACGAAAGCGTGGGGAGCAAACAGGATTAGATACCCTGGTAGTCCACGCCGTAAACGATGAATGCTAGGTGTCGGGGGTCAAACCTCGGTGCCGGAGTTAACGCAATAAGCATTCCGCCTGGGGAGTACGATCGCAAGATTGAAACTCAAAGGAATTGACGGGGACCCGCACAAGCAGCGGAGCATGTGGTTTAATTCGAAGCAACGCGAAGAACCTTACCAGAACTTGACATACCAATGACCAATCCGTAATGGGATGTCTCTCACTTGTGAGACATTGGATACAGGTGGTGCATGGTT
>OTU_1592_2:Sponge5B:M00485:455:000000000-C2G9R:1:2111:11553:12118;size=2 Main genome;Bacteria;Bacteroidetes;Bacteroidia;Cytophagales;Amoebophilaceae
TACGTAGGCGGCTTGTTAAGTCAGTGGTGAAATACACGAGCTCAACTGGTGAAGGGCCATTGATACTGACAGGCTTGAGTGTTGTATAGGTAGGCGGAATTGATGGTGTAGCGGTGAAATGCATAGATACCATCAAGAACACCGATTGCGAAGGCAGCTTACTGGGCAAACACTGACGCTGATGTACGAAAGCGTGGGGAGCGAACAGGATTAGATACCCTGGTAGTCCACGCCGTAAACGATGATCACTCGATGCTTGTAGGTTACTATGAGTGTCCAAGGGAAACCGATAAGTGATCCACCTGGGGAGTACGCTCGCAAGAGTGAAACTCAAAGGAATTGACGGGGGTCCGCACAAGCGGTGGAGCATGTGGTTTAATTCGATGATACGCGAGGAACCTTACCTGGGCTAGAATGCCCTTGACATTTCCAGAGATGGAAAGTTCCTACGGGACAAGGTGCAAGGTGCTGCATGGCT
>OTU_713_7:Sponge5B:M00485:455:000000000-C2G9R:1:2112:28174:13746;size=7 Main genome;Bacteria;Bacteroidetes;Bacteroidia;Chitinophagales;Saprospiraceae
TGCGTAGGCGGCGTTACAAGTCAGGAGTTAAAGATTGTAGCTTAACTATGATATGCTCTTGATACTGTAGTGCTTGAATTAGGATGAGGATAGCGGAATGTGACATGTAGCGGTGAAATGCATAGATATGTCATAGAACACCGATTGCGAAGGCAGCTATCTGGCCCTATATTGACGCTGATGCACGAAAGCGTGGGGAGCGAACAGGATTAGATACCCTGGTAGTCCACGCCCTAAACGATGCTAACTCGATGTTTGGTCCGTAGGATTGAGCATCCAAGGGAAACCGTTAAGTTAGCCACCTGGGGAGTACGACCGCAAGGTTGAAACTCAAAGGAATTGACGGGGGTCCGCACAAGCGGTGGAGCATGTGGTTTAATTCGATGATACGCGAGGAACCTTACCTGGACTCTAATGTGAGTGCTATTTGGTGAAAGCCGAATTTCCTTCGGGACACGAAACAAGGTGCTGCATGGTT
>OTU_1689_2:Sponge6B:M00485:455:000000000-C2G9R:1:1106:5324:12767;size=2 Main genome;Bacteria;Spirochaetes;Spirochaetia;Spirochaetales;Spirochaetaceae;Sediminispirochaeta
CGCGTAGGCGGTTTTACAAGTCTGGTGTGAAATATCTCAGCTTAACTGAGGGACCGCGCTGGAAACTGTAAGACTAGAATCTAGGAGGGGAAGCTGGAATTCCTGGTGTAGGGGTGAAATCTGTAGATATCAGGAAGAACACCGGTGGCGAAGGCGAGCTTCTGGCCATAGATTGACGCTGAGGCGCGAAAGCGTGGGGAGCGAACAGGATTAGATACCCTGGTAGTCCACGCTGTAAACGATGTGCACTAGGTGTTGGGCCTTAAGGCTCAGTGCCGTAGCTAACGCGTTAAGTGCACCGCCTGGGGAGTATGCCCGCAAGGGTGAAACTCAAAGGAATTGACGGGGGCCCGCACAAGCGGTGGAGCATGTGGTTTAATTCGATGATACGCGAGAAACCTTACCAGGGCTTGACATATTTTTGACGTTCACAGAGATGTGGATTTCTCTTCGGAGACAATTATACAGGTGCTGCATGGTT
>OTU_146_91:Sponge2B:M00485:455:000000000-C2G9R:1:1102:11801:7443;size=91 Main genome;Bacteria;Proteobacteria;Alphaproteobacteria;Rhodobacterales;Rhodobacteraceae;Profundibacterium
CACGTAGGCGGATTAGTCAGTTAGAGGTGAAATCCCAGGGCTCAACCCTGGAACTGCCTTTAATACTGCTAGTCTTGAGTTCGAGAGAGGTGAGTGGAATTCCGAGTGTAGAGGTGAAATTCGTAGATATTCGGAGGAACACCAGTGGCGAAGGCGGCTCACTGGCTCGATACTGACGCTGAGGTGCGAAAGCGTGGGGAGCAAACAGGATTAGATACCCTGGTAGTCCACGCCGTAAACGATGAATGCCAGACGTCGGGCAGTATACTGTTCGGTGTCACACCTAACGGATTAAGCATTCCGCCTGGGGAGTACGGTCGCAAGATTAAAACTCAAAGGAATTGACGGGGGCCCGCACAAGCGGTGGAGCATGTGGTTTAATTCGAAGCAACGCGCAGAACCTTACCAACCCTTGACATGGTGATCGTAGTTTCCAGAGATGGATTCGTCAGCTAGGCTGGATCACACACAGGTGCTGCATGGCT
>OTU_218_46:Sponge4B:M00485:455:000000000-C2G9R:1:1102:28342:13383;size=46 Main genome;Bacteria;Proteobacteria;Gammaproteobacteria
CGTGTAGGCGGATATTTAAGTTAATTGTGAAAGCCCCGGGCTTAACCTGGGAATGTCGGTTAATACTGGATATCTTGAGTCTGGAAGAGGGAAGTGGAATTTCCGGTGTAGCGGTGAAATGCGTAGATATCGGAAAGAACACCAGTGGCGAAGGCGGCTTCCTGGTCCAAGACTGACGCTGAGGCGCGAAAGCGTGGGTAGCAAACAGGATTAGATACCCTGGTAGTCCACGCAGTAAACGATGAGTACTAGATGATGGGTCTTACGGGATTTATTATCGGAGCTAACGCATTAAGTACTCCGCCTGGGGATTACGGTCGCAAGATTAAAACTCAAAGGAATTGACGGGGGCCCGCACAAGCGGTGGAGCATGTGGTTTAATTCGATGCAACGCGAAGAACCTTACCTACTCTTGACATCCTGGAGAGCTTGCTGAGAGGCGAGTGTGCCCGCGAGGGAATCCAGTGACAGGTGCTGCATGGCT
>OTU_413_18:Sponge4B:M00485:455:000000000-C2G9R:1:1102:14804:3216;size=18 Main genome;Bacteria;Chlamydiae;Chlamydiae (kingdom);Chlamydiales;Simkaniaceae
TGCGTAGGCGGCATGGTAAGTCAGGTGTGAAATTCCGGAGCTTAACTCCGGAGCTGCACTTGAAACTACCAAGCTAGAGGATAGACGGAGAAAGCGGAATTCCATGTGTAGCGGTGGAATGCGTAGATATATGGAAGAACACCGGTGGCGAAGGCGGCTTTCTAGTTTATTCCTGACGCTGAGGCACGAAAGCTAGGGGAGCAAACAGGATTAGATACCCTGGTAGTCCTAGCCGTAAACGATGTACACTTGATGTAGTGGGAATCAACCCCCGCTGTGTCGAAGCTAACGCGATAAGTGTACCGCCTGGAGAGTACACTCGCAAGAGTGAAACCCAAAAGAATTGACGGGGGCCCGCACAAGCAGTGGAGTATGTGGTTTAATTCGATGCAACGCGAAGAACCTTACCTAGGCTTAAACTTGAGTGGACCGCTCTGGAGACAGAGTTTCTCGCAAGAGCCGCTTGAGAGGTGCTGCATGGCT
>OTU_1006_13:Sponge5B:M00485:455:000000000-C2G9R:1:2109:9458:20756;size=13 Main genome;Bacteria;Proteobacteria;Gammaproteobacteria;Legionellales;Legionellaceae;Legionella
TGCGTAGGTGGTTTGGTAAGTTGTCTGTGAAATCCCTGGGCTCAACCTGGGCAGGTCAGATAATACTGCTAGACTCGAGTATGGGAGAGGGTAGTGGAATTTCCGGTGTAGCGGTGAAATGCGTAGAGATCGGAAGGAACACCAGTGGCGAAGGCGGCTACCTGGCCTAATACTGACACTGAGGCACGAAAGCGTGGGGAGCAAACAGGATTAGATACCCTGGTAGTCCACGCCGTAAACGATGTCAACTAGCTGTTGGTTATATAAAAATAATTAGTGGCGCAGCAAACGCGATAAGTTGACCGCCTGGGGAGTACGGTCGCAAGATTAAAACTCAAAGGAATTGACGGGGGCCCGCACAAGCGGTGGAGCATGTGGTTTAATTCGATGCAACGCGAAGAACCTTACCTACCCTTGACATACAGTGAATTTTTCAGAGATGAGAAAGTGCCTTCGGGAACACTGATACAGGTGCTGCATGGCT
>OTU_1634_2:Sponge5B:M00485:455:000000000-C2G9R:1:2114:21709:15779;size=2 Main genome;Bacteria;Chlamydiae;Chlamydiae (kingdom);Chlamydiales;cvE6
CGCGTAGGCGGTTTTGAAAGTCAGATGTGAAATTCCGGGGCTCAACCCCGGAGCTGCATTTGAAACTTCAAGACTAGAGTACAGTTAGGGTAAACGGAATTCCACGTGTAGCGGTGAAATGCGTAGATATGTGGAAGAACACCGGTGGTGAAGACGGTTTACTGGGCTGTAACTGACGCTGAGGCGCGAAAGCTAGGGGAGCAAACAGGATTAGATACCCTGGTAGTCCTAGCCGTAAACGATGCATACTAGATGTAGGAGGGCTCAACCCCTTCTGTATCGGAGCTAACGCATTAAGTATGCCGCCTGGGGAGTACGCTCGCAAGGGTGAAACTCAAAAGAATTGACGGGGGCCCGCACAAGCAGTGGAGCATGTGGTTTAATTCGATGCAACGCGAAGAACCTTACCTGGGCTCGAAATGTAGAGGACGATATCAGAGATGATATTTCCCGAAAGGGTCTCTATATAGGTGCTGCATGGCT
>OTU_437_25:Sponge4B:M00485:455:000000000-C2G9R:1:1101:9982:15467;size=25 Main genome;Bacteria;Chlamydiae;Chlamydiae (kingdom);Chlamydiales;Parachlamydiaceae;Neochlamydia
GGCGTAGGCGGGAAAGAAAGTCAGACGTGAAATTCCGGGGCTCAACCTCGGAGCTGCGTTTGAAACTTCTTTTCTTGAGGCTAGTCGGAGGAAACGGAATTCCACAAGTAGCGGTGAAATGCGTAGATATGTGGAAGAACACCGGTGGCGAAGGCGGTTTCCTAGATTAGACCTGACGCTAAGGCCCGAAAGCGAGGGGAGCAAACAGGATTAGATACCCTGGTAGTCCTCGCCGTAAACGATGTATACTTGGTGTAACTGGACTCAACCCTAGTTGTGCCGTAGCTAACGCGTTAAGTATACCGCCTGGGGAGTACGCTCGCAAGGGTGAAACTCAAAAGAATTGACGGGGACCCGCACAAGCAGTGGAGCATGTGGTTTAATTCGATGCAACGCGAAGAACCTTACCTAGGCTTGACATGCAGAGTGATATAGGAGAGATTCTATAGCCCTTCGGGGACTCTGTGCAGGTGCTGCATGGCT
>OTU_351_24:Sponge3B:M00485:455:000000000-C2G9R:1:2113:11905:8745;size=24 Main genome;Bacteria;Bacteroidetes;Bacteroidia;Chitinophagales;Saprospiraceae
TGCGTAGGCGGCCTAGTAAGTCAGAGGTGAAAGTTTGCAGCTTAACTGTAAAATTGCCTTTGATACTGTTAGGCTTGAATTAGGCTGAGGTCAGCGGAATGAGTCATGTAGCGGTGAAATGCATAGATATGACTTAGAACACCAATTGCGAAGGCAGCTGGCTAGACCTATATTGACGCTGAGGCACGAAAGCGTGGGGAGCGAACAGGATTAGATACCCTGGTAGTCCACGCCCTAAACGATGCTTACTCGACGTGTGACTTTTCGAAGTTGCGCGTCCAAGGGAAACCGTTAAGTAAGCCACCTGGGGAGTACGTTCGCAAGAATGAAACTCAAAGGAATTGACGGGGGTCCGCACAAGCGGTGGAGCATGTGGTTTAATTCGATGATACGCGAGGAACCTTACCTGGGCTCGAACGCTATTTGCCGATCTATGAAAGTAGATTTTTCTTCGGAACGGATAGTGAGGTGCTGCATGGTT
>OTU_1388_2:Sponge3B:M00485:455:000000000-C2G9R:1:1119:21957:12088;size=2 Main genome;Bacteria;Proteobacteria;Alphaproteobacteria;Rhizobiales;Beijerinckiaceae;Methylobacterium
CGCGTAGGCGGCGTTTTAAGTCGGGGGTGAAAGCCTGTGGCTCAACCACAGAATGGCCTTCGATACTGGGACGCTTGAGTATGGTAGAGGTTGGTGGAACTGCGAGTGTAGAGGTGAAATTCGTAGATATTCGCAAGAACACCGGTGGCGAAGGCGGCCAACTGGACCATTACTGACGCTGAGGCGCGAAAGCGTGGGGAGCAAACAGGATTAGATACCCTGGTAGTCCACGCCGTAAACGATGAATGCCAGCTGTTGGGGTGCTTGCACCTCAGTAGCGCAGCTAACGCTTTGAGCATTCCGCCTGGGGAGTACGGTCGCAAGATTAAAACTCAAAGGAATTGACGGGGGCCCGCACAAGCGGTGGAGCATGTGGTTTAATTCGAAGCAACGCGCAGAACCTTACCATCCTTTGACATGGCGTGTTATGGGGAGAGATTCCCAGTCCACTTCGGTGGCGCGCACACAGGTGCTGCATGGCT
>OTU_12_2241:Sponge1B:M00485:455:000000000-C2G9R:1:1101:11448:6630;size=2241 Main genome;Bacteria;Chlamydiae;Chlamydiae (kingdom);Chlamydiales;Simkaniaceae
TGCGTAGGCTGGGAGATCAGTCAGGTGTGAAATTTCGATACTCAATATCGAAGCTGCACTTGAAACTGTCTCTCTAGAGGATAGGTGGAGAAAGCGGAATTCCGTATGTAGCGGTGGAATGCGTAGATATACGGAAGAACACCCGTGGCGAAAGCGGCTTTCTAACTTATTCCTGACGCTGAGGCACGAAAGCGTGGGGAGCAAACAGGATTAGATACCCTGGTAGTCCACGCAGTAAACTATGCACACTTGATGTAGATCGGCTCAACCCGGTCTGTGTCGCAGCTAACGCGGTAAGTGTGCCGCCTGGGGAGTACGTCCGCAAGGATGAAACTCAAAAGAATTGACGGGGACTCGCACAAGCGGTGGAGCATGTGGTTTAATTCGATGCTACGCGAGGAACCTTACCTAGACTTGACATATAGTGGACAACTCCAGAAATGGAGCTTCTCGTAAGAGTCGCTATACAGGTGCTGCATGGCT
>OTU_498_18:Sponge6B:M00485:455:000000000-C2G9R:1:1102:24761:17563;size=18 Main genome;Bacteria;Firmicutes;Clostridia;Clostridiales;Lachnospiraceae;Lachnoclostridium 5
AGCGTAGACGGCGATGCAAGTCTGAAGTGAAAGCCCGGGGCTCAACCCCGGGACTGCTTTGGAAACTGTGTTGCTAGAGTGCAGGAGAGGTAAGTGGAATTCCTAGTGTAGCGGTGAAATGCGTAGATATTAGGAGGAACACCAGTGGCGAAGGCGGCTTACTGGACTGTAACTGACGTTGAGGCTCGAAAGCGTGGGGAGCGAACAGGATTAGATACCCTGGTAGTCCACGCCGTAAACGATGAATACTAGGTGTCGGGGAGCAAAGCTCTTCGGTGCCGTCGCTAACGCAGTAAGTATTCCACCTGGGGAGTACGTTCGCAAGAATGAAACTCAAAGGAATTGACGGGGACCCGCACAAGCGGTGGAGCATGTGGTTTAATTCGAAGCAACGCGAAGAACCTTACCAAGTCTTGACATCGGAATGATCGTCCTGTAACCAGGGCTTCCCTACGGGGCATTCTAGACAGGTGGTGCATGGTT
>OTU_1595_2:Sponge5B:M00485:455:000000000-C2G9R:1:2111:15928:12603;size=2 Main genome;Bacteria;Omnitrophicaeota
CATGTAGGCGTTCTAATAAGTCCTGGTTGAAATCCTTCGGCTTAACCGAAGAATTGGTCAGGAAACTGTTAGGATTGAGTTTGGGAGAGGAGAACGGAATTCCCGGTGTAAGGGTGAAATCTGTAGATATCGGGAAGAACACCAGTGGCGAAGGCGGTTCTCTGGCCCAAAACTGACGCTGAAATGCGAAAGCTAGGGGAGCAAACAGGATTAGATACCCTGGTAGTCCTAGCCGTAAGCGATGGACACTAGGTGTATCCACTGAAGTGGATGTGCCGAAGTTAACGCATTAAGTGTCCCACCTGGGGAGTACGTCGGCAACGATGAAACTCAAAGGAATTGACGGGGGCCCGCACAAGCGGTGGAGCATGTGGTTTAATTCGATGCTACGCGCGGAACCTTACCAGGATTTGACATGTAGGAAGTAGGAACCTGAAAGGGGGACGAACCGTCAAGTCGGTAGCCTACACAGGTGTTGCATGGCT
>OTU_691_7:Sponge4B:M00485:455:000000000-C2G9R:1:2112:8255:9193;size=7 Main genome;Bacteria;Chloroflexi;Anaerolineae;Caldilineales;Caldilineaceae
CACGCAGGCGGTTGTACAAGTTCGGTGTGAAATCTCTCGGCTTAACTGGGAGCGGTCGCCGAAAACTGTATAACTTGAGTCAGTGAGAGGGGTGCGGAATTCCCGGTGTAGTGGTGGAATGCGTAGATATCGGGAGGAACACCAGTGGCGAAAGCGGCACCCTGGCACTGTACTGACGCTGAGGTGCGAAAGCGTGGGTAGCGAACGGGATTAGATACCCCGGTAGTCCACGCTGTAAACGATGAATACTAGGTGTAGGTGGCGTTAAAACTATCTGTGCCAAAGCAAACGCGATAAGTATTCCGCCTGGGGAGTACGGCCGCAAGGCTAAAACTCAAAGGAATTGACGGGGACCCGCACAAGCAGCGGAGCGTGTGGTTTAATTCGATGCAACGCGAAAAACCTTACCTGGGCTTGACATATAGGTAGTAGTGAACCGAAAGGGGAACGATTCTTCGGAAAGCCTATACAGGTGCTGCATGGCT
>OTU_1411_2:Sponge4B:M00485:455:000000000-C2G9R:1:1104:24359:12628;size=2 Main genome;Bacteria;Proteobacteria;Gammaproteobacteria;Thiotrichales;Thiotrichaceae;Thiothrix
CACGTAGGCGGCTGTTTAAGTCGGATGTGAAATCCCCGGGCTCAACCTGGGAACTGCATCCGATACTGGGCAGCTAGAATTTGGGAGAGGCGAGTGGAATTTCCGGTGTAGCGGTGAAATGCATAGAGATCGGAAGGAACACCAGTGGCGAAGGCGACTCGCTGGACCAAAATTGACGCTGAGGTGCGAAAGCGTGGGTAGCAAACAGGATTAGATACCCTGGTAGTCCACGCCGTAAACGATGTCAACTAGCCGTTGGTTCCATTTAAGGGATCAGTGGTGCAGCTAACGCATTAAGTTGACCGCCTGGGGAGGACGCGCGCAAGCGTAAAACTCAAAGGAATTGACGGGGGCCCGCACAAGCGGTGGAGCATGTGGTTTAATTCGATGCAACGCGAAGAACCTTACCAGCCCTTGACATTTACGGAACTTAGCAGAGATGCTTTGGTGCCTTCGGGAACCGTAGGACAGGTGCTGCACGGCT
>OTU_1775_2:Sponge6B:M00485:455:000000000-C2G9R:1:2110:11094:17808;size=2 Main genome;Bacteria;Proteobacteria;Gammaproteobacteria;Thiotrichales;Thiotrichaceae
TACGTAGGTTGTTCGTTTAGTCAGATGTGAAAGCCCAGGGCTTAACCTTGGAACTGCATTTGATACTGGCGAGCTAGAGTATGGTAGAGGGGGGTAGAATTCATAGTGTAGCGGTGAAATGCGTAGATATTATGAGGAATACCGGTGGCGAAGGCGGCCCCCTGGCCCAATACTGACACTGAGGTACGAAAGCGTGGGTAGCGAACAGGATTAGATACCCTGGTAGTCCACGCCGTAAACGATGTCAACTAGCCGTTGGGACCTTGAGGTCTCAGTGGTGCAGCTAACGCGTGAAGTTGACCGCCTGGGGAGTACGGCCGCAAGGCTAAAACTCAAATGAATTGACGGGGGCCCGCACAAGCGGTGGAGCATGTGGTTTAATTCGATGCAACGCGAAGAACCTTACCTACCCTTGACATTGACAGAATCCACCAGAGATGGAGGAGTGCCTTCGGGCCTGGAAAACAGGTGCTGCATGGCT
>OTU_495_26:Sponge4B:M00485:455:000000000-C2G9R:1:2115:12836:16465;size=26 Main genome;Bacteria;Chlamydiae;Chlamydiae (kingdom);Chlamydiales;Simkaniaceae
CGCGTAGGTGGATTGGCAAGTCATTAGTGAAATTCCAAAGCTCAACTTTGGAACTGCTAGTGAAACTACCTATCTGGAGGTAAGATGGAGAAAACGGAATTCCCCATGTAGCGGTGAAATGCGTAGATATGGGGAGGAACACCGGTGGCGAAAGCGGTTTTCTAATCTTATCCTGACACTGAGGCGCGAAAGCGAGGGGAGCAAACAGGATTAGATACCCTGGTAGTCCTCGCCGTAAACTTTGCATACTTGATGTGATTGGGCTCAACCCCAATCGTGTCGGAGCTAACGCGATAAGTATGCCGCCTGAGGAGTACGCTCGCAAGGGTGAAACTCAAAAGAATTGACGGGGGCCCGCACAAGCAGTGGATCATGTGGTTTAATTCGATGCAACGCGAAGAACCTTACCCAGATTTGACATGCAGATCGTTCTATTAGAGATGATAGTTCCCGCAAGGGGATCTGTGCAGGTGCTGCATGGCT
>OTU_1273_3:Sponge6B:M00485:455:000000000-C2G9R:1:1116:9478:16764;size=3 Main genome;Bacteria;Proteobacteria;Gammaproteobacteria;Diplorickettsiales;Diplorickettsiaceae;Aquicella
CGCGTAGGCGGTGTTATGAGTGTGATGTGAAAGCCCCGGGCTTAACCTGGGAAGTGCATCGCAAACGATAATACTGGAGTATATGAGAGGGTGGCGGAATTTCCGGTGTAGCGGTGAAATGCGTAGAGATCGGAAGGAACGTCAATGGCGAAGGCAGCCACCTGGCATAATACTGACGCTGAGGCGCGAAAGCGTGGGGAGCGAACAGGATTAGATACCCTGGTAGTCCACGCCGTAAACGATGATAACTAGATGTTGGTAGGGGAACCTATCAGTATCGAAGCTAACGCGATAAGTTATCCGCCTGGGAAGTACGGCCGCAAGGTTGAAACTCAAAGGAATTGACGGGGGCCCGCACAAGCGGTGGAGCATGTGGTTTAATTCGATGCAACGCGAAGAACCTTACCTACCCTTGACATCCTGCGAATCCTGCTGAGAGGCGGGAGTGCCGAAAGGAGCGCAGAGACAGGTGCTGCATGGCT
>OTU_115_252:Sponge3B:M00485:455:000000000-C2G9R:1:2114:16497:4637;size=252 Main genome;Bacteria;Proteobacteria;Gammaproteobacteria;SAR86 clade
CGCGTAGGTGGTTTGTTAAGTTGGATGTGAAAGCCCTGGGCTCAACCTAGGAACTGCATCCAAAACTAACTCACTAGAGTACGATAGAGGGAGGTAGAATTCATAGTGTAGCGGTGGAATGCGTAGATATTATGAAGAATACCAGTGGCGAAGGCGGCCTCCTGGATCTGTACTGACACTGAGGTGCGAAAGCGTGGGTAGCGAACAGGATTAGATACCCTGGTAGTCCACGCCGTAAACGATGACAACTAGCTGTTGGGAGACAATGTCTTTCAGTGGCGCAGCTAACGTTTTAAGTTGTCCGCCTGGGGAGTACGGCCGCAAGGCTAAAACTCAAATGAATTGACGGGGACCCGCACAAGCGGTGGAGCATGTGGTTTAATTCGATGCAACGCGAAAAACCTTACCTACTCTTGACATACTTGGGAGCTCTTGTAATGAGAGTGTGCCTTATGGAACCAAGATACAGGTGCTGCATGGCT
>OTU_1669_2:Sponge6B:M00485:455:000000000-C2G9R:1:1101:8683:13422;size=2 Main genome;Bacteria;Proteobacteria;Gammaproteobacteria;Gammaproteobacteria Incertae Sedis;Gammaproteobacteria Incertae Sedis (class);Candidatus Berkiella
CGCGTAGGTGGTTAATTAAGTCAGATGTGAAATCCCTGGGCTCAACCTAGGAATGGCATTTGAAACTGGTTAGCTAGAGTGTGGGAGAGGGAAGTGGAATTTCCGGTGTAGCGGTGAAATGCGTAGATATCGGAAGGAACATCGGTGGCGAAGGCGACTTCCTGGACCATGACTGACACTGAGGCGCGAAAGCGTGGGGAGCGAACAGGATTAGATACCCTGGTAGTCCACGCCGTAAACGATGAGAACTAGATGTTAGGTGGCTTGACCATTTAGTATCGCAGCTAACGCGTTAAGTTCTCCGCCTGGGGAGTACGGCCGCAAGGTTAAAACTCAAAGGAATTGACGGGGGCCCGCACAAGCGGTGGAGCATGTGGTTTAATTCGATGCAACGCGAAGAACCTTACCTACTCTTGAATCCACGGAATCCTCTAGAGATAGAGGAGTGCCTTCGGGAACCGTGAGACAGGTGCTGCATGGCT
>OTU_1114_3:Sponge3B:M00485:455:000000000-C2G9R:1:2103:23274:13441;size=3 Main genome;Bacteria;Chloroflexi;Anaerolineae;Ardenticatenales;Ardenticatenaceae
TCCGCAGGCGGTCTGACAGGTCTGGCGTGAAAGCCTCCGGCTCAACTGGAGGAAGCCGTTGGAAACCTTCAGACTAGAATCACGGAGAGGTCGGTGGAATTCCTGGTGTAGTGGTGGAATGCGTAGATATCAGGAGGAACCCCAAAAGCGAAGGCAGCCGGCTGGTCGATGATTGACGCTGAGGGACGAAAGCGTGGGGAGCGAACAGGATTAGATACCCTGGTAGTCCACGCCGTAAACGATGTGTGCTCGGTGTGTGCGTCATTAGGCGTGCACGCCCCAAGCTAACGCGTTAAGCACACCGCCTGGGGAGTACGGCCGCAAGGCTAAAACTCAAAGGAATTGACGGGGGCCCGCACAAGCAGCGGAGCGTGTGGTTTAATTCGATGCAACGCGAAGAACCTTACCTGGGTTTGACATGCTAGTAGTAGGAACTCGAAAGATGACCGACCTTCGGGAGCTAGCACAGGTGCTGCATGGCT
>OTU_467_24:Sponge3B:M00485:455:000000000-C2G9R:1:2112:20970:3656;size=24 Main genome;Bacteria;Proteobacteria;Gammaproteobacteria;Legionellales;Legionellaceae;Legionella
TTCGTAGGTGGTTAATTAAGTTATCTGTGAAATCCCCGGGCTCAACCTGGGCAGGTCAGATAATACTGGTTAACTCGAGTATGGGAGAGGGTAGTGGAATTTCCGGTGTAGCGGTGAAATGCGTAGAGATCGGAAGGAACACCAGTGGCGAAGGCGGCTACCTGGCCTAATACTGACACTGAGGAACGAAAGCGTGGGGAGCAAACAGGATTAGATACCCTGGTAGTCCACGCTGTAAACGATGTCAACTAGCTGTTGGTTATATGAATATAATTAGTGGCGAAGCTAACGCGATAAGTTGACCGCCTGGGGAGTACGGTCGCAAGATTAAAACTCAAAGGAATTGACGGGGGCCCGCACAAGCGGTGGAGCATGTGGTTTAATTCGATGCAACGCGAAGAACCTTACCTACCCTTGACATACAGTGGAGCTTGCAGAGATGCGAGTGTGCCTTCGGGAACACTGATACAGGTGCTGCATGGCT
>OTU_901_7:Sponge6B:M00485:455:000000000-C2G9R:1:2105:14959:17520;size=7 Main genome;Bacteria;Proteobacteria;Gammaproteobacteria;Legionellales;Legionellaceae;Legionella
TGCGTAGGTGGTTTGATAAATTATCTGTGAAAGTCCTGGGCTTAACCTAGGGAGGTCAGATAAGACTGTTGAGCTAGAGTATAGGAGAGGGTAGTGGAATTTCCGGTGTAGCGGTGAAATGCGTAGAGATCGGAAGGAACACCAGTGGCGAAGGCGGCTACCTGGCCTAATACTGACACTGAGGCACGAAAGCGTGGGGAGCAAACAGGATTAGATACCCTGGTAGTCCACGCTGTAAACGATGTCAACTAGCTGTTGGTTATATAAAAATAATTAGTGGCGCAGCAAACGCATTAAGTTGACCGCCTGGGGAGTACGGTCGCAAGATTAAAACTCAAAGGAATTGACGGGGGCCCGCACAAGCGGTGGAGCATGTGGTTTAATTCGATGCAACGCGAAGAACCTTACCTACCCTTGACATACAGTGGATTTTGCAGAGATGCGAAAGTGCCGAAAGGAACACTGATACAGGTGCTGCATGGCT
>OTU_1071_11:Sponge6B:M00485:455:000000000-C2G9R:1:2114:17712:6665;size=11 Main genome;Bacteria;Nitrospinae;Nitrospinia;Nitrospinales;Nitrospinaceae;Nitrospina
TATGTAGGTGGTCTTTCAAGTCAGACGTGTAAGCCCTCGGCTCAACCGAGGAATTGCGTTTGAAACTGATTGACTTGAGTATAGGAGAGGAAAGCGGAATTCCCAGTGTAGCGGTGAAATGCGTTGATATTGGGAAGAACACCGGTGGCGAAGGCGGCTTTCTGGCCTATTACTGACACTGAGATACGAAAGCTAGGGGAGCAAAGGGGATTAGATACCCCCGTAGTCCTAGCTGTAAACGATGGGCACTAGGTGCGGGAGGTATTGATCCCTTCTGTGCCGCAGCTAACGCATTAAGTGCCCCGCCTGGGGAGTACGGTCGCAAGGCTGAAACTCAAAGGAATTGACGGGGGCCCGCACAAGCGGTGGAGCATGTGGTTTAATTCGATGCAACGCGAAGAACCTTACCTGGACTTGACATGCACGGGACAGCTATAGAGATATAGCCTCTCTTCGGAGCCCGTGTGCAGGTGCTGCATGGCT
>OTU_1094_3:Sponge2B:M00485:455:000000000-C2G9R:1:2105:19990:18175;size=3 Main genome;Bacteria;Acidobacteria;Subgroup 26
TCCGCAGGCGGCCGTGCAAGTTGAGGGTGAAATCCCAGGGCTCAACTCTGGAATTGCCTTCAAAACTGCGCGGCTTGAGTTCGGTAGAGGAAGATGGAATTCCCGGTGTAGCGGTGAAATGCGTAGATATCGGGAGGAACACCAGCGGCGAAAGCGATCTTCTGGGCCGATACTGACGCTGAGGGACGAAAGCGTGGGGAGCAAACAGGATTAGATACCCTGGTAGTCCACGCCATAAACGTTGGGCACTTGATGTTCCGAGCCTTGAGCTTGGAGTGTCGTAGCTAACGCGATAAGTGCCCCGCCTGGGGAGTACGACCGCAAGGTTGAAACTCAAAGGAATTGACGGGGGCCCGCACAAGCGGTGGAGCATGTGGTTTAATTCGATGCAACGCGAAGAACCTTACCTAGGTTTGAACTTATAGGGACGCGTCCCAGAAACGGGACTTTCACTTCGGTGACCCTATGAGAGGTGCTGCATGGCT
>OTU_1262_3:Sponge6B:M00485:455:000000000-C2G9R:1:1102:3831:10563;size=3 Main genome;Bacteria;Proteobacteria;Deltaproteobacteria
CTCGTAGGTGGTCTGTGAAGTCTGGTGTGAAATCCCCCGGCTTAACTGGGGAAGTGCGCTGGAAACCAGCAGACTAGAGGACGGTAGGGGATCGTGGAATTCCTGGTGTAGCAGTGAAATGCGTAGATATCAGGAGGAACACCGGTGGCTAAAGCGACGATCTAGGCCGTATCTGACACTTAGGAGCGAAAGCGTGGGGAGCAAACAGGATTAGATACCCTGGTAGTCCACGCCGTAAACGATGGATACTAGGTGTTGGCCCCGTTAGGGGTCAGTGCCGAAGCTAACGCATTAAGTATCCCGCCTGGGAAGTACGGTCGCAAGGCTGAAACTCAAAGAAATTGACGGGGGCCCGCACAAGCGGTGGAGTATGTGGTTCAATTCGACGCAACGCGAAAAACCTTACCTGGACTTGACATCCCGGGAACCCTGTAGAAATACGGGGGTGCCCGCAAGGGAATCCGGAGACAGGTGCTGCATGGCT
>OTU_1600_2:Sponge5B:M00485:455:000000000-C2G9R:1:2111:6497:11328;size=2 Main genome;Bacteria;Proteobacteria;Deltaproteobacteria;Bdellovibrionales;Bdellovibrionaceae;Bdellovibrio
GGTGTAGGCGGCTAAGCAAGTTAGATGTGAAAGCCCAGGGCTCAACCTTGGAAGTGCATCTAAAACTGCTTAGCTTGAATACTGGAGAGGGAAGTGGAATTCCTGGTGTAGCGGTGAAATGCGTAGATATCAGGAGGAACATCGGTGGCGAAGGCGGCTTCCTGGCCATGTATTGACGCTCAGACCCGAAAGCGTGGGTAGCAAACAGGATTAGATACCCTGGTAGTCCACGCCGTAAACTATGGACACTTGGTGTTGGAGGTATTGACCCCTTCAGTGCCGGAGCTAACGCGTTAAGTGTCCCGCCTGGGGAGTACGGTCGCAAGATTAAAACTCAAAGAAATTGACGGGGGCCCGCACAAGCGGTGGAGCATGTGGTTTAATTCGATGCAACGCGAAATACCTTACCTAGGTTTAAATTGCAGTGGAAAGCATTAGAGATAGTGCCTCTCTTCGGAGTCGCTGTGAAGGTGCTGCATGGCT
>OTU_824_5:Sponge2B:M00485:455:000000000-C2G9R:1:2112:10668:7938;size=5 Main genome;Bacteria;Proteobacteria;Gammaproteobacteria;Legionellales;Legionellaceae;Legionella
TGCGTAGGTGGTTTTTTAAGTTAGTTTTGAAATTCCTGGGCTTAACCTGGGCTGGAGAGCTAATACTGAGAGACTTGAGTATAGGAGAGGGTAGTGGAATTTCCGGTGTAGCGGTGAAATGCGTAGAGATCGGAAGGAACACCAGTGGCGAAGGCGGCTACCTGGCCAGATACTGACACTGAGGCACGAAAGCGTGGGGAGCAAACAGGATTAGATACCCTGGTAGTCCACGCTGTAAACGATGTCAACTAGCCGTTGGTCATATAGATGTGATTAGTGGCGCAGCAAACGCGATAAGTTGACCGCCTGGGGAGTACGGTCGCAAGATTAAAACTCAAAGGAATTGACGGGGGCCCGCACAAGCGGTGGAGCATGTGGTTTAATTCGATGCAACGCGAAGAACCTTACCTGCCCTTGACATACAGCGAACCTAATAGAGATATTGGGGTGCCTTCGGGAGCGCTGATACAGGTGCTGCATGGCT
>OTU_661_11:Sponge1B:M00485:455:000000000-C2G9R:1:2113:22502:6590;size=11 Main genome;Bacteria;Cyanobacteria;Melainabacteria;Gastranaerophilales
TTCGTAGGCGGTATGTTAAGTCTGGTGTTAAAGCCCGAAGCTCAACTTCGGTTCGGCACTGGATACTGGCAAACTTGAATGTGGTAGAGGTAAAGGGAATTCCTGGTGTAGCGGTGAAATGCGTAGATATCAGGAGGAACATCGGTGGCGAAAGCGCTTTACTGGGCCATAATTGACGCTGAGGAACGAAAGCCGGGGTAACAAATGGGATTAGATACCCCAGTAGTCCCGGCCGTAAACGATGGATACTAGGTGTTGCGGGTATCGACCCCTGCAGTGCCATAGCTAACGCGATAAGTATCCCGCCTGGGGAGTACGCACGCAAGTGTGAAACTCAAAGGAATTGACGGGGACCCGCACAAGCGGTGGAACATGTGGTTTAATTCGAAGCAACGCGAAAAACCTTACCAGGGCTTGACATCTGGAGAATTCCAGTGAAAGCTGGGAGTGCCCCTCGGGGAGCTCCAAGACAGGTGGTGCACGGTT
>OTU_616_11:Sponge2B:M00485:455:000000000-C2G9R:1:2104:14303:7774;size=11 Main genome;Bacteria;Proteobacteria;Alphaproteobacteria;Parvibaculales;PS1 clade
CGCGTAGGCGGATTGATCAGTTGGGGGTGAAATCCCGAGGCTTAACCTCGGAACTGCCCTCAATACTGTCAGTCTAGAGATCGGAAGAGGTAAGTGGAATTCCTAGTGTAGAGGTGAAATTCGTAGATATTAGGAAGAACACCAGTGGCGAAGGCGGCTTACTGGTCCGATACTGACGCTGAGGTGCGAAAGCGTGGGGAGCAAACAGGATTAGATACCCTGGTAGTCCACGCCGTAAACGATGAATGCCAGTTGTCGGATAGTATACTATTCGGTGACGCAGCTAACGCATTAAGCATTCCGCCTGGGGAGTACGGTCGCAAGATTAAAACTCAAAGGAATTGACGGGGGCCCGCACAAGCAGTGGAGCATGTGGTTTAATTCGAAGCAACGCGCAGAACCTTACCGACCCTTGACATCCTGATCGCGGATAGTGGAGACACTTTCCTTCAGTTCGGCTGGATCAGTGACAGGTGCTGCATGGCT
>OTU_621_10:Sponge2B:M00485:455:000000000-C2G9R:1:2115:26845:9638;size=10 Main genome;Bacteria;Proteobacteria;Gammaproteobacteria;Steroidobacterales;Woeseiaceae;Woeseia
CGCGTAGGCGGTCTGGTCAGTCGGATGTGAAAGCCCCGGGCTTAACCTGGGAATTGCATTCGATACTGCCAAACTAGAATGTGGGAGAGGGAAGTGGAATTTCCGGTGTAGCGGTGAAATGCGTAGATATCGGAAGGAACACCAGTGGCGAAGGCGGCTTCCTGGCCCAACATTGACGCTCAGGTGCGAAAGCGTGGGGAGCGAACAGGATTAGATACCCTGGTAGTCCACGCCGTAAACGATGAGAACTAGATGTCGGAAGGGTTTAGCCTTTCGGTGTCGCAGCTAACGCGTTAAGTTCTCCGCCTGGGGAGTACGGTGGCAACACTAAAACTCAAAGGAATTGACGGGGACCCGCACAAGCGGTGGAGCATGTGGTTTAATTCGATGCAACGCGAAGAACCTTACCTGCCCTTGACATTGACAGAACCCTTTAGAGATAGAGGGGTGCTTCGGCCTGGAAAACAGGTGCTGCATGGCT
>OTU_28_1084:Sponge3B:M00485:455:000000000-C2G9R:1:1101:20704:19335;size=1084 Main genome;Bacteria;Bacteroidetes;Bacteroidia;Flavobacteriales;Flavobacteriaceae;NS4 marine group
TCCGCAGGCTGTTTTTTAAGTCAGAGGTGAAATCCTACAGCTCAACTGTAGAACTGCCTTTGATACTGAAAAACTTGAGTTATTGTGAAGTGGTTAGAATGTGTGGTGTAGCGGTGAAATGCATAGATATCACACAGAATACCGATTGCGAAGGCAGATCACTAACAATATACTGACGCTCATGGACGAAAGCGTGGGGAGCGAACAGGATTAGATACCCTGGTAGTCCACGCCGTAAACGATGGATACTAGCTGTTCGTCTAACATTGGTTAGATGAGTGGCTAAGCGAAAGTGATAAGTATCCCACCTGGGGAGTACGGTCGCAAGACTGAAACTCAAAGGAATTGACGGGGGCCCGCACAAGCGGTGGAGCATGTGGTTTAATTCGATGATACGCGAGGAACCTTACCAGGGCTTAAATGTAGTGGGACAGGTCTAGAGATAGACCCTTCTTCGGACTCATTACAAGGTGCTGCATGGTT
>OTU_1124_3:Sponge3B:M00485:455:000000000-C2G9R:1:2111:24814:16494;size=3 Main genome;Bacteria;Dependentiae;Babeliae;Babeliales;Babeliaceae;Candidatus Babela
TGCGTAGGCGGCGTATTAAGTCAACTGTTAAAACCTCCAGCCTAACTGGAGATCAGCAGTAGATACTGGTATGCTAGAGGATGGAAGAGAGAAGTGGAATTCTTGGAGTAGCGGTGGAATGCGTAGATCTCAAGAGGAACACCAATGGCGAAGGCAGCTTCTTGGTCCATATCTGACGCTGATGCACGAAAGCGTGGGGAGCAAACAGGATTAGATACCCTGGTAGTCCACGCCGTAAACGATGATCACTAGATGTTAATTCTGCTTGCAGAATTAGTGTCGTAGCTAACGCGATAAGTGATCCGCCTGGGGACTACGGTCGCAAGATTAAAACTCAAAGGAATTGACGGGGGTCCGCACAAGCGGTGGAACATGTGGTTTAATTCGACACTACGCGAGGAACCTTACCTAGGTTTGACATGTATATGACCGCTAAAGAGATTTAGTTTCTTAAGGGTAACCTTAAGCATATACACAGGTGCTGCATGGCT
>OTU_1575_2:Sponge5B:M00485:455:000000000-C2G9R:1:2109:23047:17293;size=2 Main genome;Bacteria;Proteobacteria;Alphaproteobacteria;Rhodospirillales;Thalassospiraceae;Unknown Thalassospiraceae order 6
CACGCAGGCGGTTTTGTCAGTCAGATGTGAAATCCCGGAGCTCAACTCCGGAACTGCATTTGATACTGCAAGACTAGAGTATAGGAGAGGACAGTGGAACTCCCAGTGTAGAGGTGAAATTCGTAGATATTGGGAAGAACACCAGTGGCGAAGGCGACTGTCTGGAATATTACTGACGCTCATGTGCGAAAGCGTGGGGAGCAAACAGGATTAGATACCCTGGTAGTCCACGCCGTAAACGATGTGTGCTAGTTGTTGGATTTTTTTCAGTGACTGAGCTAACGCGTTAAGCACACCGCCTGGGGAGTACGGTCGCAAGATTAAAACTCAAAGGAATTGACGGGGACCCGCACAAGCGGTGGATGATGTGGTTTAATTCGATGCAACGCGAAAAACCTTACCTGCTCTTGACATGTTCGGAATCTTGTAGAGATACAGGAGTGCCTTCGGGAATCGAAACACAGGTGTTGCATGGCT
>OTU_1672_2:Sponge6B:M00485:455:000000000-C2G9R:1:1102:13237:15585;size=2 Main genome;Bacteria;Proteobacteria;Gammaproteobacteria;Diplorickettsiales;Diplorickettsiaceae
CGCGTAGGCGGTTTGTTAAGATTGTTGTGAAATCCCTGGGCTTAACCTAGGAACTGCAACGGTGACTGACAAGCTAGAGTATTGTAGAGGGCAGTGGAATTTCCGGTGTAGCGGTGAAATGCGTAGAGATCGGAAGGAACACCGGTGGCGAAGGCGGCTGCCTGGACAAATACTGACGCTGAGGCGCGAGAGCGTGGGGAGCAAACAGGATTAGATACCCTGGTAGTCCACGCTGTAAACGATGAAGACTAGATGTTGGGCAGCTTGACTGTTTAGTATCGAAGCAAACGCGATAAGTCTTCCGCCTGGGGAGTACGGCCGCAAGGTTAAAACTCAAAGGAATTGACGGGGGCCCGCACAAGCGGTGGAGCATGTGGTTTAATTCGATGCAACGCGAAGAACCTTACCTGCCCTTGACATCCTAGGAAGACTGCAGAGATGTAGTTGTACCGAAAGGGACCTGGAGACAGGTGCTGCATGGCT
>OTU_1085_12:Sponge1B:M00485:455:000000000-C2G9R:1:2106:12705:16075;size=12 Main genome;Bacteria;Chlamydiae;Chlamydiae (kingdom);Chlamydiales;Simkaniaceae
CGTGTAGGCGGAACTGTAAGTCAGATGTGAAATACCGAGGCTTAACCTCGGTGCTGCATTTGAAACTACAGATCTAGAGGATAGACGGAGAAAACGGAATTCCACGTGTAGCGGTGAAATGCGTGGATATGTGGAAGAACACCTGTGGCGAAAGCGGTTTTCTAGTTTATTCCTGACGCTGAGGCGCGAGAGCAAGGGGAGCAAACAGGATTAGATACCCTGGTAGTCCTTGCCGTAAACGATGTATACTTGATGTAGTTGGACTCAACCCCGACTGTGTCGTAGCTAACGCGATAAGTATACCGCCTGGGGAGTACGCTCGCAAGGGTGAAACTCAAAAGAATTGACGGGGGCCCGCACAAGCAGTGGAGCATGTGGTTTAATTCGATGCAACGCGCAGAACCTTACCCAGGCTAAAAGTGTAGGGGACAACCCCTGAAAGGGGGCTTCTCGTAAGAGTCGCTATACAGGTGCTGCATGGCT
>OTU_608_16:Sponge5B:M00485:455:000000000-C2G9R:1:2113:18963:9428;size=16 Main genome;Bacteria;Proteobacteria;Alphaproteobacteria
CGTGTAGGCGGCTTATTTAGTTAGATGTGAAAGCCCCGGGCTCAACCTGGGAACTGCATTTAATACTGGTAAGCTTGAGTACGGGAGAGGAATGTGGAATTCCGAGTGTAGAGGTGAAATTCGTAGATATTCGGAAGAACACCAGTGGCGAAGGCGACATTCTGGACCGTTACTGACGCTGAGGCGCGAAAGCGTGGGGAGCAAACAGGATTAGATACCCTGGTAGTCCACGCCGTAAACGATGTCTGCTAGCCGCTGGGGCCCTTTAGGGTTTCGGTGGCGCAGCTAACGCATTAAGCAGACCGCCTGGGGAGTACGGCCGCAAGGTTAAAACTCAAAGGAATTGACGGGGGCCCGCACAAGCGGTGGAGCATGTGGTTTAATTCGAAGCAACGCGCAGAACCTTACCAGCTTTTGACATCCTAATCGCGGATTCTAGAGATAGTTTCCTTCAGTTCGGCTGGATTAGTGACAGGTGCTGCATGGCT
>OTU_1761_2:Sponge6B:M00485:455:000000000-C2G9R:1:2107:24585:19145;size=2 Main genome;Bacteria;Epsilonbacteraeota;Campylobacteria;Campylobacterales;Thiovulaceae;Sulfurimonas
TGCGTAGGCGGTTTGGAAAGTCTGATGTGAAAGCCTACAGCTTAACTGTAGAACTGCATTGGAAACTTCCAGACTAGAATACTGAAGGGGCAGATGGAATTAGTGGTGTAGGGGTAAAATCCGTAGATATCACTAGGAATACCGAAAGCGAAAGCGATCTGCTGGGAAGTTATTGACGCTGAGGCACGAAAGCGTGGGGAGCAAACGGGATTAGATACCCCGGTAGTCCACGCCCTAAACGATGAATGCTAGTCGTCGGAAAGCTCGTCTTTTCGGTGATGCAGTTAACACATTAAGCATTCCGCCTGGGGAGTACGGTCGCAAGATTAAAACTCAAAGGAATAGACGGGGACCCGCACAAGTGGTGGAGCATGTGGTTTAATTCGAAGATACGCGAAGAACCTTACCAAGCCTTGACATTGATAGAATCTTCCAGAGATGGAGGAGTGCCTGCTTGCAGGAACTTGAAAACAGGTGCTGCACGGCT
>OTU_1362_2:Sponge2B:M00485:455:000000000-C2G9R:1:2112:7973:16047;size=2 Main genome;Bacteria;Bacteroidetes;Bacteroidia;Flavobacteriales;Flavobacteriaceae;Maribacter
TCCGTAGGCGGGTCGATAAGTCAGAGGTGAAAGTTTGCAGCTCAACTGTAAAATTGCCTTTGATACTGTCGGTCTTGAGTTATAGTGAAGTTGCCGGAATATGTAGTGTAGCGGTGAAATGCATAGATATTACATAGAACACCGATTGCGAAGGCAGGTGACTAACTATATACTGACGCTGATGGACGAAAGCGTGGGGAGCGAACAGGATTAGATACCCTGGTAGTCCACGCCGTAAACGATGGATACTAGCTGTCCGGGGTCTTGAACTCTGGGCGGCCAAGCGAAAGTGATAAGTATCCCACCTGGGGAGTACGTTCGCAAGAATGAAACTCAAAGGAATTGACGGGGGCCCGCACAAGCGGTGGAGCATGTGGTTTAATTCGATGATACGCGAGGAACCTTACCAGGGCTTAAATGCATATTGACAGGTCTAGAGATAGATTTTCCTTCGGGCAATTTGCAAGGTGCTGCATGGTT
>OTU_1316_3:Sponge6B:M00485:455:000000000-C2G9R:1:2113:18272:10713;size=3 Main genome;Bacteria;Patescibacteria;ABY1
TCCGTAGGCGGTTTGATAAGTTAGATGTTAAATGGCAGAGCTCAACTCTGCCGCCGCGTCTAATACTGTCAGACTAGAGAACGGGAGAGGTATGTGGAATTGCCGGTGTAGTAGTCAAATGCGTTAATATCGGCAGGAACACCAAATGCGAAGGCATCATACTGGAACGTCTCTGACGCTGAGGGACGAAAGCGTGGGTAGCGAATGGGATTAGATACCCCAGTAGTCCACGCCGTAAACGATGGATACTAGGCATTGGAAGTATCGACCCTTTCAGTGCCGCTTAAACAAGCTAACGCGTTAAGTATCCCGCCTGGGGAGTACGGCCGCAAGGCTAAAACTCAAAGGAATTGACGGGAACCCGCACAAGCGGTGGAGCACGTGGTTTAATTCGTAGATAAGCGGGGAACCTTACCAGGGCTTCAACTTTAGCTGCAAACTCTAGGAAACTAGAGCTCCTTCGAGGGTGCTAAAGAGGTGCTGCATGGTC
>OTU_1700_2:Sponge6B:M00485:455:000000000-C2G9R:1:1109:24567:10152;size=2 Main genome;Bacteria;Proteobacteria;Gammaproteobacteria;Cellvibrionales;Cellvibrionaceae;Aestuariicella
CGCGTAGGCGGTTATGTAAGTTGGAGGTGAAATCCCCGGGCTCAACCTGGGAACTGCTTTCAAAACTGCATAACTTGAGTACAGCAGAGGATAGTGGAATTTCTAGTGTAGCGGTGAAATGCGTAGATATTAGAAGGAACACCAGTGGCGAAGGCGACTGTCTGGGCTGATACTGACGCTGAGGTGCGAAAGCGTGGGGAGCAAACGGGATTAGATACCCCGGTAGTCCACGCCGTAAACGATGTCTACTAGCCGTTGGGAACCTTGTGTTCTTAGTGGCGCAGCTAACGCAATAAGTAGACCGCCTGGGGAGTACGGTCGCAAGATTAAAACTCAAATGAATTGACGGGGGCCCGCACAAGCGGTGGAGCATGTGGTTTAATTCGAAGCAACGCGAAGAACCTTACCAGGTCTTGACATCCTAGAAACTTAGCAGAGATGCTTTGGTGCCTTCGGGAATCTAGTGACAGGTGCTGCATGGCT
>OTU_496_14:Sponge4B:M00485:455:000000000-C2G9R:1:2115:18313:5836;size=14 Main genome;Bacteria;Chlamydiae;Chlamydiae (kingdom);Chlamydiales;cvE6
CGCGTAGGCGGTTTGAAAAGTCAGGTGTGAAATTCCGGAGCTCAACTCCGGAGCAGCACTTGAAACTTTCAAACTAGAGTGCAGTTAGGGAAAACGGAATTCCACGTGTAGCGGTGAAATGCGTAGATATGTGGAGGAACACCAGTGGTGAAGACGGTTTTCTGGGCTGATACTGACGCTGAGGCGCGAAAGCAAGGGGAGCAAACAGGATTAGATACCCTGGTAGTCCTTGCCATAAACGATGCATACTAGATGTAGAGAGGCTCAACCCTTTCTGTATCGGAGCTAACGCATTAAGTATGCCGCCTGGGGAGTACGCTCGCAAGGGTGAAACTCAAAAGAATTGACGGGGGCCCGCACAAGCAGTGGAGCATGTGGTTTAATTCGATGCAACGCGAAGAACCTTACCTGGGCTCGAAATATAAGGGACGATAACAGAAATGTTATTTCTCGAAAGGGTCCTTATATAGGTGCTGCATGGCT
>OTU_1382_2:Sponge3B:M00485:455:000000000-C2G9R:1:1113:20882:4528;size=2 Main genome;Bacteria;Proteobacteria;Gammaproteobacteria;Oceanospirillales;Halomonadaceae;Chromohalobacter
CGCGTAGGCGGCTTGTCACGCCGGGTGTGAAAGCCCCGGGCTCAACCTGGGAACGGCATCCGGAACGGGCAGGCTAGAGTGCAGGAGAGGAAGGTAGAATTCCCGGTGTAGCGGTGAAATGCGTAGAGATCGGGAGGAATACCAGTGGCGAAGGCGGCCTTCTGGACTGACACTGACGCTGAGGTGCGAAAGCGTGGGTAGCAAACAGGATTAGATACCCTGGTAGTCCACGCCGTAAACGATGTCGACTAGCCGTTGGGTCCCTTGAGGACTTAGTGGCGCAGTTAACGCGATAAGTCGACCGCCTGGGGAGTACGGCCGCAAGGTTAAAACTCAAATGAATTGACGGGGGCCCGCACAAGCGGTGGAGCATGTGGTTTAATTCGATGCAACGCGAAGAACCTTACCTACCCTTGACATCCTGCGAACCCGGAAGAGATTCCGGGGTGCCTTCGGGAGCGCAGAGACAGGTGCTGCATGGCT
>OTU_1441_2:Sponge5B:M00485:455:000000000-C2G9R:1:1102:10890:8975;size=2 Main genome;Bacteria;Planctomycetes;Pla4 lineage
CGCGTAGGCGGCACGGTACGGTTCGGGTGAAATCCCTCGGCTTAACCGAGGAACTGCCCGGGCTACGGCCGAGCTAGACAGCATCAGGGGAAGGTGGAACTCGCGGTGGAGCGGTGAAATGCGTAGATATCGCGAGGAACGCCGGTGGCGAAAGCGACCTTCTAGGGTGCTTGTGACGCTGAGGCGCGAAAGCTAGGGGAGCAAACGGGATTAGATACCCCGGTAGTCCTAGCCCTAAACGATGTGCACTAGGTAGTGGGGCGCTCTGACGTCCCGCTGCCGGAGCAAAAGTTTTAAGTGCACCGCCTGGGGACTACGGTCGCAAGACTAAAACTCAAAGGAATTGACGGGGGCTCACACAAGCGGTGGAGGATGTTGCTTAATTCGAAGCGACGCGAAGAACCTTACCAGGACTTGACATGCTAGTAGTACGACCCGGAAACGGTTAGGACCCATCTTTGATGGGAGCTAGCACAGGTGTTGCATGGCT
>OTU_1712_2:Sponge6B:M00485:455:000000000-C2G9R:1:1113:16791:8505;size=2 Main genome;Bacteria;Chlamydiae;Chlamydiae (kingdom);Chlamydiales;Simkaniaceae;Ga0074140
CGCGTAGGCGGATTTGTAAGTCAGATGTGAAATTCCGGGGCTCAACCTCGGAGCTGCATTTGAAACTACTTATCTAAGAGGGTTGTCGGAGAAAACGGAATTCCACGTGTAGCGGTGAAATGCGTAGATATGTGGAAGAACACCGGTGGCGAAAGCGGTTTTCTAGATAACACCTGACGCTGAGGCGCGAGAGCTAGGGGAGCAAACAGGATTAGATACCCTGGTAGTCCTAGCCGTAAACGATGTATACTTGATGTAACTGGGCTCAACCCCGGTTGTATCGGAGCTAACGCGTTAAGTATACCGCCTGGGGAGTACGCTCGCAAGGGTGAAACTCAAAAGAATTGACGGGGGCCCGCACAAGCAGTGGAGCATGTGGTTTAATTCGATGCAACGCGAAGAACCTTACCCAGGCTCGAAGTGTAGCGGACCGTTACAGAAATGTAACTTCTCGTATGAGTCGCTATATAGGTGCTGCATGGCT
>OTU_1132_3:Sponge4B:M00485:455:000000000-C2G9R:1:1102:15269:9914;size=3 Main genome;Bacteria;Verrucomicrobia;Verrucomicrobiae;Verrucomicrobiales;Rubritaleaceae;Rubritalea
AGCGTAGGCTGTACGGTAAGTCAGATGTGAAATCTCAGAGCTCAACTCTGAAACTGCATCCGATACTGCCGTACTAGAGTAATGGAGGGGTAACTGGAATTCTCGGTGTAGCAGTGAAATGCGTAGATATCGAGAGGAAGACCAACGGCGAAGGCAGGTTACTGGACATTTACTGACGCTGAGGCTCGAAGGCTAGGGTAGCGAAAGGGATTAGATACCCCTGTAGTCCTAGCAGTAAACGATGTGCGCTTGGTGTGGGAAGGTTCGACCCTTTCCGTGCCGGAGCTAACGCGTTAAGCGCACCGCCTGGGGAGTACGGTCGCAAGACTAAAACTCAAAGAAATTGACGGGGACCCGCACAAGCGGTGGAGTATGTGGCTTAATTCGATGCAACGCGAAGAACCTTACCTAGGCTTGACATGTATCGCTAAGCAGTTGAAAGGCTGTGACTCTTCGGAGGCTTTACACAGGTGCTGCATGGCC
>OTU_1417_4:Sponge4B:M00485:455:000000000-C2G9R:1:1109:9394:7763;size=4 Main genome;Bacteria;Proteobacteria;Deltaproteobacteria;Desulfobacterales;Desulfobulbaceae;Desulfocapsa
CGCGTAGGCGGTTTGTTAAGTCAGATGTGAAAGCCCAAGGCTCAACCTTGGACGTGCATTTGATACTGGCAGACTTGAGTACTGGAGGGGATAGTGGAATTCCCGGTGTAGAGGTGAAATTCGTAGATATCGGGAGGAATACCGGTGGCGAAGGCGACTATCTGGCCAGATACTGACGCTGAGGTGCGAAAGCGTGGGGAGCAAACAGGATTAGATACCCTGGTAGTCCACGCCGTAAACGATGTCAACTAGGTGTTGGAATGGTTAATCATTTCATTGCCGCAGCTAACGCATTAAGTTGACCGCCTGGGGAGTACGGTCGCAAGATTAAAACTCAAAGGAATTGACGGGGGCCCGCACAAGCGGTGGAGTATGTGGTTTAATTCGACGCAACGCGCAGAACCTTACCTGGTCTTGACATCCCGGGAATCTCTTAGAAATAAGAGAGTGCCTCATTAGAGGAGCCTGGTGACAGGTGCTGCATGGCT
>OTU_533_12:Sponge2B:M00485:455:000000000-C2G9R:1:2114:5866:5242;size=12 Main genome;Bacteria;Planctomycetes;Planctomycetacia;Pirellulales;Pirellulaceae
TGCGTAGGCGGCTTGGAAAGTTGGGTGTGAAAGCCCGCAGCTCAACTGCGGAATTGCGCTCAAAACTGCCAGGCTAGAGGAAAGTAGGGGTGAGCGGAACTGATGGTGGAGCGGTGAAATGCGTTGATATCATCAGGAACACCTGTGGCGAAAGCGGCTCACTGGACTTTTTCTGACGCTGAGGCACGAAAGCTAGGGTAGCGAACAGGATTAGATACCCTGGTAGTCCTAGCTGTAAACGATGAGCACTTGATGGGAGGGGTCCCCATGCCCTTCCGGTCGAAGCGAAAGTGTTAAGTGCTCCGCCTGGGGAGTATGGTCGCAAGGCTGAAACTCAAAGGAATTGACGGGGGCTCACACAAGCGGTGGAGGATGTGGCTTAATTCGAGGCTACGCGAAGAACCTTATCCTGGTCTTGACATGTACGGATGGGCTGCCTGAAAGGGATAGTCCCTGCCTTCGGGTGAAACGTACACAGGTGCTGCATGGCT
>OTU_1446_2:Sponge5B:M00485:455:000000000-C2G9R:1:1102:21963:21207;size=2 Main genome;Bacteria;Proteobacteria;Alphaproteobacteria;Micavibrionales;Micavibrionaceae
TATGTAGGCGGACTGACAAGTCGGGAGTGAAATCCCAGGGCTCAACCCTGGAACTGCTTCCGAAACTGTTAGTCTAGAATACTGGAGAGGTTGGGAGAATTCCTAGTGTAGAGGTGAAATTCGCAGATATTAGGAGGAATACCAGTGGCGTAGGCGCCCAACTGGACAGTTATTGACGCTCAGATACGAAAGCGTGGGGAGCAAACAGGATTAGATACCCTGGTAGTCCACGCCGTAAACGATGTGTGCTAGTTGTCGGAGGTTCAGCCTTCGGTGACGGAGCGAAAGTTTTAAGCACACCGCCTGGGGAGTACGGCCGCAAGGTTAAAACTCAAAGGAATTGACGGGGACCCGCACAAGCGGTGGAGCATGTTGTTTAATTCGAAGCAACGCGAAGAACCTTACCTACACTTAACTATTCTCTTGGGGCTTTCAGAGATGATTGCTTTCGGTTCGGCCGGGGAGTGAATAGGTGCTGCATGGCT
>OTU_347_26:Sponge3B:M00485:455:000000000-C2G9R:1:1101:15606:9739;size=26 Main genome;Bacteria;Dependentiae;Babeliae;Babeliales;Vermiphilaceae
TGTGTAGACGGGTTGTTAAGTTTGTTGTTAAATCTTCTGGCCTAACCGGAAGCTCGCGATGAAAACTGGCAGCCTTGAGGATGGAAGAGAGAAGTGGAATTCTCGGAGTAGCGGTAAAATGCGTAGATCTCGAGAGGAACACCGATGGCGAAGGCAGCTTCTTGGTCCATTTCTGACGTTGAAACACGAAAGCGTGGGGAGCAAACAGGATTAGATACCCTGGTAGTCCACGCCGTAAACGATGATCACTAGATGTTGGCCCTGTTTTGCAGGGTTGGTATCGAAGCTAACGCGTTAAGTGATCCACCTGGGAACTACGATCGCAAGATTAAAACTCAAAGGAATTGACGGGGGTCCGCACAAGCGGTGGAACATGTGGTTTAATTCGACACTACGCGAGGAACCTTACCTGGACTTGACATGCTTTTGACAGCTGTAGAAATACGGTTTTCTAAACTTTGTTTAGACAGATGCACAGGTGCTGCATGGCT
>OTU_1812_2:Sponge6B:M00485:455:000000000-C2G9R:1:2114:21566:10997;size=2 Main genome;Bacteria;Proteobacteria;Gammaproteobacteria;Diplorickettsiales;Diplorickettsiaceae
CGCGTAGGCGGTTATTTAAGTTAGATGTGAAATCCCTGGGCTTAACCTAGGAACTGCATCTAATACTGGGTAACTGGAGTATTGTAGAGGGTAGTGGAATTTCCGGTGTAGCGGTGAAATGCGTAGAGATCGGAAGGAACATCAGTGGCGAAGGCGGCTACCTGGACAAATACTGACGCTGAGGCGCGAAAGCGTGGGGAGCAAACAGGATTAGATACCCTGGTAGTCCACGCTGTAAACGATGAGAACTAGATGTTGGCCAGCTTGACTGGTTAGTGTCGCAGCTAACGCGATAAGTTCTCCGCCTGGGAAGTACGGCCGCAAGGCTAAAACTCAAAGGAATTGACGGGGGCCCGCACAAGCGGTGGAGCATGTGGTTTAATTCGATGCAACGCGAAGAACCTTACCTACTCTTGACATCCTAGGAATCTAGCAGAGATGCATAAGAGTGCCGAAAGGAGCCTAGAGACAGGTGCTGCATGGCT
>OTU_734_8:Sponge2B:M00485:455:000000000-C2G9R:1:2115:6572:10920;size=8 Main genome;Bacteria;Chlamydiae;Chlamydiae (kingdom);Chlamydiales;Parachlamydiaceae
CGCGTAGGCGGAGTGAAAAGTCAGATGTGAAATCCCGGGGCTCAACCTCGGAACAGCATTTGAAACTCTCACCCTAGAGGGTAGGCGGAGAAAACGGAATTCCACAAGTAGCGGTGAAATGCGTAGATATGTGGAAGAACACCGGTGGCGAAGGCGGTTTTCTAGCTTATTCCTGACGCTGAGGCGCGAAAGCAAGGGGATCAAACAGGATTAGATACCCTGGTAGTCCTTGCCGTAAACTATGTATACTTGGTGTAGCTGGACTCAACCCCAGTTGTGCCGGAGCTAACGCGATAAGTATACCGCCTGGGGAGTACGCTCGCAAGGGTGAAACTCAAAAGAATTGACGGGGACCCGCACAAGCAGTGGAGCATGTGGTTTAATTCGATGCAACGCGAAGAACCTTACCCAGACTTGACATGTATTGGAAGTTAGTAGAGATATTAACGCCCTTCGGGGCCGGTACACAGGTGCTGCATGGCT
>OTU_823_16:Sponge2B:M00485:455:000000000-C2G9R:1:2110:23430:14143;size=16 Main genome;Bacteria;Proteobacteria;Alphaproteobacteria;Rhizobiales;Rhizobiales Incertae Sedis;Bauldia
CATGCAGGCGGATCGCTAAGTCAGGGGTGAAAGCCCGAGGCTCAACCTCGGAACTGCCTTTGATACTGGCGATCTCGAGTCCGGGAGAGGTGAGTGGAACTCCGAGTGTAGAGGTGAAATTCGTAGATATTCGGAAGAACACCAGTGGCGAAGGCGGCTCACTGGCCCGGTACTGACGCTGAGATGCGAAAGCGTGGGGAGCAAACAGGATTAGATACCCTGGTAGTCCACGCCGTAAACGATGGATGCTAGCCGTCAGTCAGCATGCTGATTGGTGGCGCAGCTAACGCATTAAGCATCCCGCCTGGGGAGTACGATCGCAAGATTAAAACTCAAAGGAATTGACGGGGGCCCGCACAAGCGGTGGAGCATGTGGTTTAATTCGAAGCAACGCGAAGAACCTTACCAGTCCTTGACATCCCGGTCGCGGATCCCTGAAAGGGGATCTTTCAGTTAGGCTGGACCGGTGACAGGTGCTGCATGGCT
>OTU_277_29:Sponge2B:M00485:455:000000000-C2G9R:1:1116:12958:5282;size=29 Main genome;Bacteria;Proteobacteria;Gammaproteobacteria;UBA10353 marine group
CGCGTAGGCGGCTTGGTAAGTCAGATGTGAAAGCCCCGGGCTCAACCTGGGAATTGCATTTGATACTGCCAAACTAGAGTGTAGTAGAGGGAAGTGGAATTCCGAGTGTAGCGGTGAAATGCGTAGATATTCGGAGGAACATCAGTGGCGAAGGCGACTTCCTGGACTAACACTGACGCTGAGGTGCGAAAGCGTGGGTAGCAAACAGGATTAGATACCCTGGTAGTCCACGCCGTAAACGATGTCTACTAGTCGTTGGGGGGCTTGTCCCTTTAGTGGCGCAGTTAACGCGTTAAGTAGACCGCCTGGGGAGTACGGCCGCAAGGCTAAAACTCAAAGGAATTGACGGGGGCCCGCACAAGCGGTGGAGCATGTGGTTTAATTCGATGCAACGCGAAGAACCTTACCTACTCTTGACATCCTCAGAAGGAACCGGAAACGGATCTGTGCCTTCGGGAACTGAGAGACAGGTGCTGCATGGCT
>OTU_274_32:Sponge4B:M00485:455:000000000-C2G9R:1:2115:12806:6342;size=32 Main genome;Bacteria;Dependentiae;Babeliae;Babeliales;Vermiphilaceae
TGTGTAGGTGGCATGCTAAGTCCGCTGTTAAATTCCTCAGCTTAACTGAGGGTCTGCGGTGGATACTGGTGTGCTAGAGTATGGAAGAGAGAAGTGGAATTCTCGGAGTAGCGGTAAAATGCGTAGATCTCGAGAGGAACACCGATGGCGAAGGCAGCTTCTTGGTCCATTTCTGACACTGAAACACGAAAGCGTGGGGAGCAAACAGGATTAGATACCCTGGTAGTCCACGCTGTAAACGATGATCACTAGATGTTGGTCTTGCTTAGCAAGTTCAGTATCGCAGCTAACGCGTTAAGTGATCCGCCTGGGAACTACGGTCGCAAGACTAAAACTCAAAGGAATTGACGGGGGTCCGCACAAGCGGTGGAACATGTGGTTTAATTCGACACTACGCGAGGAACCTTACCTGGGTTTGACATGCTTTTGACATCCGTAGAAATACGGCTTTCCAAGTTTACTTGGACAATTGCACAGGTGTTGCATGGCT
>OTU_235_38:Sponge1B:M00485:455:000000000-C2G9R:1:1102:5255:17172;size=38 Main genome;Bacteria;Bacteroidetes;Bacteroidia;Cytophagales;Cyclobacteriaceae;Unknown Cyclobacteriaceae order 1
TGCGTAGGCGGCCTATTAAGTCAGTGGTGAAAGCCTATAGCTTAACTATAGAATTGCCATTGATACTGGTAGGCTTGAGTGAAGTTTAGGCAAGCGGAATTTATGGTGTAGCGGTGAAATGCATAGATATCATAAGGAACGCCAATACCGAAGGGAGCTTGCTGAACTTTTACTGACGCTGAGGCACGAAAGCGTGGGTAGCGAACAGGATTAGATACCCTGGTAGTCCACGCCGTAAACGATGATCACTCGCTGTTAGCGATATACTGTTAGTGGCTAAGCGAAAGCATTAAGTGATCCACCTGGGGAGTACGCCCGCAAGGGTGAAACTCAAAGGAATTGACGGGGGTCCGCACAAGCGGTGGAGCATGTGGTTTAATTCGATGCTACGCGAGGAACCTTACCTGGGCTCGAATGGTACGGGAATATTTTGGAAACAGGATAGTCTTCGGACTCGTATCAAGGTGCTGCATGGTT
>OTU_971_4:Sponge5B:M00485:455:000000000-C2G9R:1:1102:15291:12168;size=4 Main genome;Bacteria;Patescibacteria;Gracilibacteria;JGI 0000069-P22
TTCGTAGGCGGCCTTGTAAGTTGGATATTAAAGACCGGAGCTCAACTCCGTGTTCGTATTCAAAACTGCAAGGCTAGAATCAGGGAGAGGTAAGCGGAATTCTGAGTGTAGGGGTGCAATCCGTAGATACTCAGAGGAACACCAAAAGCGAAGGCAGCTTACTGGAACTGTATTGACGCTCAGGAACGAAAGCGTGGGTAGCGAAAAGGATTAGATACCCTTGTAGTCCACGCCCTAAACGATGATAACTAAGTGTTGTGACTTGCTCGCAGTGCTGAAGCTAACGCGATAAGTTATCCACCTGAGGAGTACGGTCGCAAGATTAAAACTCAAAGGAATAGACGGGGACCCACACAAGCAGTGGATCACGTGGTTTAATTCGACAATAAACGGGGAACCTTACCCAGACTTGACATCTATCGAATCTTTTAGAGATAAAAGAGTGCCTTTATTGGAGCGATAAGACAGGTGCTGCATGGTT
>OTU_1129_6:Sponge4B:M00485:455:000000000-C2G9R:1:1101:14090:16217;size=6 Main genome;Bacteria;Chlamydiae;Chlamydiae (kingdom);Chlamydiales;Parachlamydiaceae;Candidatus Metachlamydia
CGCGTAGGCGGACATGAAAGTCAGACGTGAAATCCCGGGGCTCACCCCCGGAACTGCGTTTGAAACTTCATGACTAGAGGATAGGCGGAGAAAACGGAATTCCACAAGTAGCGGTGAAATGCGTAGATATGTGGAAGAACACCAGTGGCGAAGGCGGTTTTCTAGCTTATTCCTGACGCTGAGGCGCGAAAGCAAGGGGAGCGAACAGGATTAGATACCCTGGTAGTCCTTGCCGTAAACGATGTATACTTGGTGTAGCTGGACTCAACCCTAGCTGTGCCGGAGCTAACGCGTTAAGTATACCGCCTGGGGAGTACGCTCGCAAGGGTGAAACTCAAAAGAATTGACGGGGACCCGCACAAGCAGTGGAGCATGTGGTTTAATTCGATGCAACGCGAAGAACCTTACCCAGACTTGACATGCAGTGGACGATACTAGAGATAGTATTTCTCTTCGGAGCCACTGTGCAGGTGCTGCATGGCT
>OTU_463_17:Sponge2B:M00485:455:000000000-C2G9R:1:1102:20844:13868;size=17 Main genome;Bacteria;Dependentiae;Babeliae;Babeliales;Vermiphilaceae
TGCGTAGACGGCGCATTAAGTCTGTTGTTAAATTTTTCGGCTCAACCGAAAAGCCGCGATGGAAACTGGTGTGCTAGAGAATGAGAGAGAGAAGTGGAATTCCCGGAGTAGCGGTAAAATGCGTGGATCTCGGGAGGAACACCAATGGCGAAGGCAGCTTCTTGGCTCATTTCTGACGTTGAGGCACGAAAGCGTGGGGAGCAAACAGGATTAGATACCCTGGTAGTCCACGCCGTAAACGATAATCACTAGATGTCAGCTTGGCTTAGCCGGGTTGGTATCGCAGCTAACGCGTTAAGTGATTCGCCTGGGGACTACGATCGCAAGATTAAAACTCAAAGGAATTGACGGGGGTCCGCACAAGCGGTGGAACATGTGGTTTAATTCGACAATACGCGAGGAACCTTACCTGGGTTTGACATGCACGTGACCGCTGTAGAAATACGGTTTTTTGGATTTCGGTTCAAACGCGTGCACAGGTGCTGCATGGCT
>OTU_605_21:Sponge6B:M00485:455:000000000-C2G9R:1:1102:15182:15670;size=21 Main genome;Bacteria;Proteobacteria;Alphaproteobacteria;Rhodospirillales;AEGEAN-169 marine group
CATGTAGGCGGAACAGAAAGTTAGAAGTGAAATCCCTGGGCTCAACCTAGGAATTGCTTTTAAAACTTCTGTTCTGGAATTCAGGAGAGGAAAATGGAATATCCAGTGTAGAGGTGAAATTCGTAGATATTGGATGGAACACCAGTGGCGAAGGCGATTTTCTGGACTGATATTGACGCTGAGATGCGAAGGCATGGGTAGCAAACGGGATTAGATACCCCGGTAGTCCATGCAGTAAACGATGGGTGCTAGTCGTCGGACTTATGTTCGGTGTCGTAGCTAACGCGTTAAGCACCCCGCCTGGGGAGTACGGTCGCAAGATTAAAACTCAAATAAATTGACGGGGACCCGCACAAGCAGTGGAGCATGTGGTTTAATTCGACGCAACGCGAAGAACCTTACCAGCGTTTGACATGGGAAGTACCGGTTACAGAATGGTAACCTTCAGTTCGGCTGGCTTCTACACAGGTGCTGCATGGCT
>OTU_1758_2:Sponge6B:M00485:455:000000000-C2G9R:1:2106:9038:3569;size=2 Main genome;Bacteria;Proteobacteria;Gammaproteobacteria;Legionellales;Legionellaceae;Legionella
TGCGTAGGTGGTTTGTCAAGTTACATGTGAAATACCCGGGCTTAACCTGGGGGTGTCATGTAAGACTGATAGACTTGAGTATGGGAGAGGGCAGTGGAATTTCCGGTGTAGCGGTGAAATGCGTAGATATCGGAAGGAACACCAGTGGCGAAGGCGACTGCCTGGCCTAATACTGACACTGAGGCACGAAAGCGTGGGGAGCAAACAGGATTAGATACCCTGGTAGTCCACGCTGTAAACGATGTCAACTAGCCGTTGGTCATATGAAAATGATTGGTGGCGCAGCTAACGCGATAAGTTGACCGCCTGGGGAGTACGGTCGCAAGATTAAAACTCAAAGGAATTGACGGGGGCCCGCACAAGCGGTGGAGCATGTGGTTTAATTCGATGCAACGCGAAGAACCTTACCTACCCTTGACATACAGCGAATCCAGTTGAATGACTGGAGTGCCTTCGGGAGCGTTGATACAGGTGCTGCATGGCT
>OTU_974_4:Sponge5B:M00485:455:000000000-C2G9R:1:1102:17489:14957;size=4 Main genome;Bacteria;Proteobacteria;Alphaproteobacteria
CGTGTAGGCGGTCTATCGAGTCAGGCGTGAAAGCCCCGGGCTTAACCTGGGAACTGCGTTTGATACTGATAGACTAGAGGTTGGAAGAGGAGAGTGGAATTCCCAGTGTAGAGGTGAAATTCGTAGATATTGGGAAGAACACCAGTGGCGAAGGCGGCTCTCTGGTCCATACCTGACGCTGAGGCGCGAAAGCGTGGGGAGCAAACAGGATTAGATACCCTGGTAGTCCACGCCGTAAACGATGTGTGCTAGACGTCGGGTGTTCAGCATTCGGTGTCGGAGCTAACGCATTAAGCACACCGCCTGGGGAGTACGGCCGCAAGGTTAAAACTCAAAGGAATTGACGGGGGCCCGCACAAGCGGTGGAGCATGTGGTTTAATTCGACGCAACGCGCAGAACCTTACCAGCCCTTGACATCCCGGTTTTGGGGAGTGGAGACACACCCTATCAGTTCGGCTGGACCGGTGACAGGTGCTGCATGGCT
>OTU_566_16:Sponge5B:M00485:455:000000000-C2G9R:1:2114:7414:17761;size=16 Main genome;Bacteria;Proteobacteria;Gammaproteobacteria;Legionellales;Legionellaceae;Legionella
TGCGTAGGTTGTTTATTAAGTTATCTGTGAAATTCCTGGGCTTAACCTGGGCATGTCAGGTAATACTGGTGAGCTTGAGTATAGGAGAGGGCAGTGGAATTTCCGGTGTAGCGGTGAAATGCGTAGAGATCGGAAGGAACACCAGTTGCGAAGGCGGCTGCCTGGCCTAATACTGACACTGAGGCACGAAAGCGTGGGTAGCAAACAGGATTAGATACCCTGGTAGTCCACGCTGTAAACGCTGTCAACTAGCTGTTGGTCATATAAATATGATTAGTGGCGTAGCTAACGCGCTAAGTTGACCGCCTGGGGAGTACGGTCGCAAGATTAAAACTCAAAGGAATTGACGGGGGCCCGCACAAGCGGTGGAGCATGTGGTTTAATTCGATGCAACGCGAAGAACCTTACCTACCCTTGACATACAGTGGAGCTTGCAGAGATGTGAGTGTGCCTTCGGGAACACTGATACAGGTGCTGCATGGCT
>OTU_165_91:Sponge2B:M00485:455:000000000-C2G9R:1:1102:13877:17181;size=91 Main genome;Bacteria;Proteobacteria;Alphaproteobacteria;Rhizobiales;Rhizobiaceae
CACGTAGGCGGATTGGAAAGTTAAGGGTGAAATCCCAGGGCTCAACCCTGGAACTGCCTTTAAAACTATCAATCTAGAGATCGAGAGAGGTGAGTGGAATTCCGAGTGTAGAGGTGAAATTCGTAGATATTCGGAGGAACACCAGTGGCGAAGGCGGCTCACTGGCTCGATACTGACGCTGAGGTGCGAAAGCGTGGGGAGCAAACAGGATTAGATACCCTGGTAGTCCACGCCGTAAACGATGGAAGCTAGCCGTCAGGTTGTTTACAACTTGGTGGCGCAGCTAACGCATTAAGCTTCCCGCCTGGGGAGTACGGTCGCAAGATTAAAACTCAAAGGAATTGACGGGGGCCCGCACAAGCGGTGGAGCATGTGGTTTAATTCGAAGCAACGCGCAGAACCTTACCAGCCCTTGACATACCAATCGCGGTTTCCAGAGATGGATTCCTTCAGTTCGGCTGGATTGGATACAGGTGCTGCATGGCT
>OTU_1367_4:Sponge2B:M00485:455:000000000-C2G9R:1:2114:5453:9065;size=4 Main genome;Bacteria;Proteobacteria;Gammaproteobacteria;Steroidobacterales;Woeseiaceae;Woeseia
CGCGTAGGCGGCTTTGTAAGTCGGATGTGAAAGCCCTGGGCTTAACCTGGGAATGGCATTCGATACTGCAGAGCTAGAGTATGGTAGAGGGAAGTGGAATTTCCGGTGTAGCGGTGAAATGCGTAGATATCGGAAGGAACACCAGTGGCGAAGGCGACTTCCTGGGCCAATACTGACGCTGAGGTGCGAAAGCGTGGGGAGCAAACAGGATTAGATACCCTGGTAGTCCACGCCGTAAACGATGAGAACTAGATGTCGGGAGAATCTGTCTTTCGGTGTCGCAGCTAACGCGTTAAGTTCTCCGCCTGGGGAGTACGCCGGCAACGGTAAAACTCAAAGGAATTGACGGGGACCCGCACAAGCGGTGGAGCATGTGGTTTAATTCGATGCAATGCGAAGAACCTTACCTGCCCTTGACATACTCGGAACTTTCCAGAGATGGATTGGTGCCTTCGGGAATCGAGATACAGGTGCTGCATGGCT
>OTU_858_5:Sponge4B:M00485:455:000000000-C2G9R:1:2115:18255:9278;size=5 Main genome;Bacteria;Proteobacteria;Gammaproteobacteria;Legionellales;Legionellaceae;Legionella
TGCGTAGGTGGTTTGATAAGTTGTCTGTGAAATTCCTGGGCTTAACCTGGGGCGGTCAGGCAATACTGTTAGACTAGAGTATAGGAGAGGGCAGTGGAATTTCCGGTGTAGCGGTGAAATGCGTAGAGATCGGAAGGAACACCAGTGGCGAAGGCGTCTGCCTGGCCTAATACTGACACTGAGGCACGAAAGCGTGGGTAGCAAACAGGATTAGATACCCTGGTAGTCCACGCCGTAAACGCTGTCAACTAGCTGTTGGGTACATAAAAGTACTTAGTGGCGTAGCTAACGCGCTAAGTTGACCGCCTGGGGAGTACGGTCGCAAGATTAAAACTCAAAGGAATTGACGGGGGCCCGCACAAGCGGTGGAGCATGTGGTTTAATTCGATGCAACGCGAAGAACCTTACCTACCCTTGACATACAGTGAATTTTGCAGAGATGCGAAAGTGCCTTCGGGAACACTGATACAGGTGCTGCATGGCT
>OTU_959_4:Sponge4B:M00485:455:000000000-C2G9R:1:2108:9252:17376;size=4 Main genome;Bacteria;Proteobacteria;Gammaproteobacteria;EV818SWSAP88
TGCGTAGGCGGATACTTAAGTCATATGTGAAAGCCCTGGGCTCAACCTAGGAATTGCATATGAAACTGGGTGTCTAGAGTATGGTAGAGGATGGCGGAATTTCCGGTGTAGCGGTGAAATGCGTAGATATCGGAAGGAACACCAGTGGCGAAGGCGGCCGTCTGGGCCAATACTGACGCTGAGGTACGAAAGCGTGGGGAGCGAACAGGATTAGATACCCTGGTAGTCCATGCCGTAAACGATGAGAACTAGCTGTTGGATGTATTAAAACATCAAGTAGCGAAGCTAACGCGATAAGTTCTCCGCCTGGGGAGTACGGCCGCAAGGCTAAAACTCAAAGGAATTGACGGGGGCCCGCACAAGCGGTGGAGCATGTGGTTTAATTCGATAGTAAGCGAAAAACCTTACCTACCCTTGACATCCTTGGAATCCCAAAGAGATTTGGGAGTGCTTCGGAACCAAGTGACAGGTGCTGCATGGCT
>OTU_1046_4:Sponge6B:M00485:455:000000000-C2G9R:1:2102:13073:15636;size=4 Main genome;Bacteria;Chlamydiae;Chlamydiae (kingdom);Chlamydiales;Simkaniaceae
GGCGTAGGTGGCAAAGTAAGTCAGATGTGAAAGCCCGGGGCTCAACCCCGGAACAGCATCTGAAACTGCTTTTCTAGAGGATAGGCGGAGAAAACGGAATTCCACATGTAGCGGTGAAATGCGTAGATATGTGGAAGAACACCCGTGGCGAAAGCGGTTTTCTAGCTTATTCCTGACACTCAAGCCCGAAAGCAAGGGGAGCGAACAGGATTAGATACCCTGGTAGTCCTTGCCGTAAACGATGCATACTAGGTGTAGCTGGAATCAACCCCGGCTGTGCCGTAGCTAACGCGTTAAGTATGCCGCCTGGGGAGTACGCTCGCAAGGGTGAAACTCAAAAGAATTGACGGGGACCCGCACAAGCAGTGGAGCATGTGGTTTAATTCGATGCAACGCGAAGAACCTTACCCAGGCTTGACATTTAGTGGACCGCTTCAGAAATGAAGTTTCCTGTATAGGCCGCTAAACAGGTGCTGCATGGCT
>OTU_953_4:Sponge4B:M00485:455:000000000-C2G9R:1:1102:16331:17508;size=4 Main genome;Bacteria;Chlamydiae;Chlamydiae (kingdom);Chlamydiales;Simkaniaceae
CGCGTAGGCGGAAGTACAAGTCAGATGTGAAATTCCAGGGCTCAACCTTGGAGCTGCATCTGAAACTGTAAATCTAGAGGGTAGACGGAGAAAACGGAATTCCACAAGTAGCGGTGAAATGCGTAGATATGTGGAGGAACACCAGTGGCGAAGGCGGTTTTCTAGTTTATACCTGACGCTGAGGCAGCGAAAGCAAGGGGAGCAAACAGGATTAGATACCCTGGTAGTCCTTGCCGTAAACGATGCATACTTGGTGTAGTCGGACTCAACCCCGACTGTGCCGTAGCGAACGCGATAAGTATGCCGCCTGAGGAGTACGCTCGCAAGGGTGAAACTCAAAAGAATTGACGGGGGCCCGCACAAGCAGTGGAACATGTGGTTTAATTCGATGCAACGCGAAGAACCTTACCCAGGCTCGAAATGTAGAGGACGATACTAGAGATAGTATTTCCTGTAAGGGTCTCTATATAGGTGCTGCATGGCT
>OTU_247_36:Sponge3B:M00485:455:000000000-C2G9R:1:2115:17791:14847;size=36 Main genome;Bacteria;Verrucomicrobia;Verrucomicrobiae;Verrucomicrobiales;Rubritaleaceae;Rubritalea
AGCGTAGGCTGCGCGGTAAGTCAGATGTGAAATCTCAAGGCTCAACCTTGAAACTGCATCCGATACTGCCGCGCTAGAGTAATGGAGGGGTAACTGGAATTCTCAGTGTAGCAGTGAAATGCGTAGATATTGAGAGGAAGACCAACGGCGAAGGCAGGTTACTGGACATTTACTGACGCTGAGGCTCGAAGGCTAGGGTAGCGAAAGGGATTAGATACCCCTGTAGTCCTAGCAGTAAACGATGTGCGCTTGGTGTAGGTGGGTTCGACCCCATCTGTGCCGGAGCTAACGCGTTAAGCGCACCGCCTGGGGAGTACGGTCGCAAGACTAAAACTCAAAGAAATTGACGGGGACCCGCACAAGCGGTGGAGTATGTGGCTTAATTCGATGCAACGCGAAGAACCTTACCTAGGCTTGACATGTATTGCTAAGCAGTTGAAAGGCTGTGACCCTTCGGGGACCTTACACAGGTGCTGCATGGCC
>OTU_184_49:Sponge2B:M00485:455:000000000-C2G9R:1:1102:26123:9267;size=49 Main genome;Bacteria;Proteobacteria;Gammaproteobacteria;UBA10353 marine group
CACGCAGGCGGTTTGCTAAGTCAGATGTGAAAGCCCCGGGCTTAACCTGGGAACTGCATTTGATACTGGCAAACTAGAGTATGGGAGAGAGAAGTAGAATTCCACATGTAGCGGTGAAATGCGTAGAGATGTGGAGGAATATCAGTGGCGAAGGCGACTTCTTGGCCCAATACTGACGCTCAGGTGCGAAAGCGTGGGGAGCAAACAGGATTAGATACCCTGGTAGTCCACGCCGTAAACGATGTCTACTAGCCGTTGGGGGACTTGATCCCTTAGTGGCGCAGCTAACGCATTAAGTAGACCGCCTGGGGAGTACGGCCGCAAGGCTAAAACTCAAAGGAATTGACGGGGGCCCGCACAAGCGGTGGAGCATGTGGTTTAATTCGATGCAACGCGAAGAACCTTACCTACCCTTGACATCATCAGAACTTGTCAGAGATGACTCGGTGCCTTCGGGAACTGATTGACAGGTGCTGCATGGCT
>OTU_477_15:Sponge5B:M00485:455:000000000-C2G9R:1:1102:21676:4544;size=15 Main genome;Bacteria;Proteobacteria;Gammaproteobacteria;Betaproteobacteriales;EC94
TGAGTAGGCGGCTATACAAGTCAGATGTGAAATCCCCGGGCTTAACCTGGGAACTGCGTTTGAAACTGTATGGCTAGAGTTCGGTAGGGGAAGATAGAATTTCGTGTGTAGCGGTGAAATGCGTAGATATACGAAAGAATACTAATAGCGAAGGCATTCTTCTGGGCCGATACTGACGCTGAGTCACTAAAGCGTGGGGAGCAAACAGGATTAGATACCCTGGTAGTCCACGCCCTAAACGATGTCCGCTAGCTATTGGGTTTAGACTCAGTGGCGTAGCTAACGCGTTAAGCGGACCGCCTGGGGAGTACGGTCGCAAGATTAAAACTCAAAGGAATTGACGGGGACCCGCACAAGCGGTGGATGATGTGGTTTAATTCGATGCAACGCGAAAAACCTTACCTGTCCTTGACATGTCTGGAATCTCATAGAGATGTGAGAGTGCCTTCGGGAACCAGAACACAGGTGTTGCATGGCT
>OTU_511_11:Sponge2B:M00485:455:000000000-C2G9R:1:2114:6688:8446;size=11 Main genome;Bacteria;Proteobacteria;Deltaproteobacteria;Myxococcales;P3OB-42
CGTGTAGGCGGCCTGTTAAGTCGACTGTGAAAGCCCATGGCTCAACCATGGAAGTGCGGTCGATACTGATAGGCTTGAGTCCCGGAGAGGGTGGTGGAATTCTCAGTGTAGAGGTGAAATTCGTAGATATTGGGAGGAACACCGGTGGCGAAGGCGGCCACCTGGACGGGTACTGACGCTGAGACGCGAAAGCGTGGGGAGCAAACAGGATTAGATACCCTGGTAGTCCACGCCGTAAACGATGAACACTAGTTGTTGCGGGTATTGACCCCTGCAGTGACGACGCTAACGCATTAAGTGTTCCGCCTGGGGACTACGGCCGCAAGGCTAAAACTCAAAGGAATTGACGGGGGCCCGCACAAGCGGTGGAGTATGTGGTTTAATTCGACGCAACGCGCAGAACCTTACCCAGACTTGACATCGAGGGAAAGCTCTATGAAAGTAGAGCCCTCAACTTCGGTTGACCCAAAGACAGGTGCTGCATGGCT
>OTU_1493_2:Sponge5B:M00485:455:000000000-C2G9R:1:1114:10031:14774;size=2 Main genome;Bacteria;Proteobacteria;Gammaproteobacteria;Legionellales;Legionellaceae;Legionella
TGCGTAGGTGGTTTAATAAGTTAAGTGTGAAAGACCCGGGCTTAACCTGGGATGGTCATTTAAGACTGTTAGACTAGAGTATGGGAGAGGGTAGTGGAATTTCCGGTGTAGCGGTGAAATGCGTAGAGATCGGAAGGAACACCAGTGGCGAAGGCGGCTACCTGGCCTAATACTGACACTGAGGCACGAAAGCATGGGGAGCAAACAGGATTAGATACCCTGGTAGTCCATGCTGTAAACGATGTCAACTAGTTGTTGGGCGCATGAATGCGTTTAGTAGCGAAGCAAACGCGATAAGTTGACCGCCTGGGGAGTACGGTCGCAAGATTAAAACTCAAAGGAATTGACGGGGGCCCGCACAAGCGGTGGAGCATGTGGTTTAATTCGATGCAACGCGAAGAACCTTACCTACCCTTGACATAGTACGAAGCTAGAAGAGATTCTGGTGTGCCGAAAGGAACGTACATACAGGTGCTGCATGGCT
>OTU_1289_7:Sponge6B:M00485:455:000000000-C2G9R:1:2108:22061:7564;size=7 Main genome;Bacteria;Proteobacteria;Alphaproteobacteria;Puniceispirillales;SAR116 clade
CACGCAGGCGGTTCTGTCAGTCAGGGGTGAAATCCCGGGGCTCAACCCCGGAACTGCCTTTGATACTGCAGAACTAGAATATAGGAGAGGATAGTGGAACTCCCAGTGTAGAGGTGAAATTCGTAGATATTGGGAAGAACACCAGTGGCGAAAGCGACTCTCTGGTCCGATTTTGACGCTGAGGCGCGAAAGCGTGGGGAGCAAACAGGATTAGATACCCTGGTAGTCCACGCCGTAAACGATGAATGCTAGTTGTCGGGGGGTAGCCTCTCGGTGACGCCGCTAACGCATTAAGCATTCCGCCTGGGAAGTACGGTCGCAAGATTAAAACTCAAAGGAATTGACGGGGGCCCGCACAAGCGGTGGAGCATGTGGTTTAATTCGAAGCAACGCGCAGAACCTTACCAGCCCTTGACATGTCAGGTTTGACCTTCAGAGATGGAGGTCTTCAGTTCGGCTGGCCTGAGCACAGGTGCTGCATGGCT
>OTU_1448_2:Sponge5B:M00485:455:000000000-C2G9R:1:1102:22825:12726;size=2 Main genome;Bacteria;Dependentiae;Babeliae;Babeliales
TGTGTAGACGGCGTATTAAGTCAACTGTTAAATTCTCCGGCCTAACTGGAGGTCAGCGGTAGAAACTAGTATGCTAGAGGATGGAAGAGAGAAGTGGAATTCTCGGAGTAGCGGTAAAATGCGTAGATCTCGAGAGGAACACCGATGGCGAAGGCAGCTTCTTGGTCCATTCCTGACGTTGAGACACGAAAGCGTGGGGAGCAAACAGGATTAGATACCCTGGTAGTCCACGCTGTAAACGATGATCACTAGACGTCAGCTCTGTTTTGCAGGGTTGGTGTCGCAGCTAACGCGATAAGTGATCCGCCTGGGGAGTACGGTCGCAAGATTAAAACTCAAAGGAATTGACGGGGGCCCGCACAAGCGGTGGAACATGTGGTTTAATTCGACACTACGCGAGGAACCTTACCTAGGCTTGACATGTATTTGATCGCTGTAGAAATACAGTTTTTTGGGTTTCGGCTCAAACAGATATACAGGTGCTGCATGGTT
>OTU_821_5:Sponge2B:M00485:455:000000000-C2G9R:1:2108:6693:4272;size=5 Main genome;Bacteria;Proteobacteria;Alphaproteobacteria;Rhodovibrionales;Kiloniellaceae
CGTGTAGGCGGATATGCTAGTCAGTGGTGAAAGCCCCGGGCTCAACCTGGGAACTGCCTTTGATACTGCATATCTAGAGTTCGGGAGAGGGTCGTGGAATTCCCAGTGTAGAGGTGAAATTCGTAGATATTGGGAAGAACACCAGTGGCGAAGGCGGCGACCTGGACCGATACTGACGCTGAGGCGCGAAAGCGTGGGGAGCAAACAGGATTAGATACCCTGGTAGTCCACGCCGTAAACGATGTCAGCTAGTCGTTGGGGGGCATAGCCTTTCAGTGACGCAGCTAACGCACTAAGCTGACCGCCTGGGGAGTACGGCCGCAAGGTTAAAACTCAAAGGAATTGACGGGGGCCCGCACAAGCGGTGGAGCATGTGGTTTAATTCGAAGCAACGCGAAGAACCTTACCTACCCTTGTATCTCGGTCGCGGTTTCCAGAGATGGATTCCATCAGTTCGGCTGGACCGATGACAGGTGCTGCATGGCT
>OTU_31_1233:Sponge3B:M00485:455:000000000-C2G9R:1:1101:12465:4719;size=1233 Main genome;Bacteria;Actinobacteria;Actinobacteria (kingdom);PeM15
CTCGTAGGCGGTTAGTCACGTCGGATGTGAAAACTCAGTGCTTAACACTGAGCCTGCATTCGATACGGGCTGACTAGAGTATTGTAGGGGAGACTGGAACTCCTGGTGTAGCGGTGAAATGCGCAGATATCAGGAAGAACACCGGTGGCGAAGGCGGGTCTCTGGGCAATTACTGACGCTGAGGAGCGAAAGCGTGGGGAGCAAACAGGATTAGATACCCTGGTAGTCCACGCCGTAAACGGTGGGCGCTAGGTGTGGGGAACATTCCACGTTCTCTGTGCCGCAGCTAACGCATTAAGCGCCCCGCCTGGGGAGTACGGCCGCAAGGCTAAAACTCAAAGGAATTGACGGGGGCCCGCACAAGCGGCGGAGCATGCGGCTTAATTCGATGCAACGCGAAGAACCTTACCTAGGCTTGACAGTCAGGGAAAACTGGTAGAGATGCCAGGTGCCGAAAGGCGTCCTGAAACAGGTGGTGCATGGCT
>OTU_1516_2:Sponge5B:M00485:455:000000000-C2G9R:1:1116:19017:13219;size=2 Main genome;Bacteria;Proteobacteria;Gammaproteobacteria;Thiotrichales;Thiotrichaceae;Thiothrix
CACGTAGGCGGTTTATTAAGTCGGATGTGAAAGCCCTGGGCTCAACCTGGGAACTGCACTCGATACTGGTAAACTAGAATTTGGGAGAGGTAAGTGGAATTTCCGGTGTAGCGGTGAAATGCATAGAGATCGGAAGGAACACCAGTGGCGAAGGCGACTTACTGGACCAAAATTGACGCTGAGGTGCGAAAGCGTGGGTAGCAAACAGGATTAGATACCCTGGTAGTCCACGCCGTAAACGATGTCAACTAGCCGTTGGTTCCATTCAAGGGATCAGTGGTGCAGCTAACGCATTAAGTTGACCGCCTGGGGAGTACGCGCGCAAGCGTAAAACTCAAAGGAATTGACGGGGGCCCGCACAAGCGGTGGAGCATGTGGTTTAATTCGATGCAACGCGAAGAACCTTACCAGCCCTTGACATTTACAGAATCCAGCAGAGATGCAGGAGTGCCTTCGGGAGCTGTAGGACAGGTGCTGCACGGCT
>OTU_1240_6:Sponge5B:M00485:455:000000000-C2G9R:1:2114:19716:11773;size=6 Main genome;Bacteria;Proteobacteria;Gammaproteobacteria;Diplorickettsiales;Diplorickettsiaceae
CGCGTAGGCGGTTATATAAGTTAGATGTGAAATCCCTGGGCTTAACCTAGGAACTGCATCTAAGACTGTATAACTAGAGTGCAGTAGAGGGTAGTGGAATTTCCGGTGTAGCGGTGAAATGCGTAGATATCGGAAGGAACACCAGTGGCGAAGGCGGCTACCTGGACTGACACTGACGCTGAGGCGCGAGAGCGTGGGGAGCAAACAGGATTAGATACCCTGGTAGTCCACGCTGTAAACGATGAGAACTAGATGTTGGTAGGCTTGACCTATTAGTATCGAAGCTAACGCGATAAGTTCTCCGCCTGGGGAGTACGGCCGCAAGGTTAAAACTCAAAGGAATTGACGGGGGCCCGCACAAGCGGTGGAGCATGTGGTTTAATTCGATGCAACGCGAAGAACCTTACCTACCCTTGACATCCTAGGGATTTTGCAGAGATGCGAAAGTGCCGAAAGGAACCTAGAGACAGGTGCTGCATGGCT
>OTU_772_6:Sponge5B:M00485:455:000000000-C2G9R:1:1119:17120:9371;size=6 Chloroplast;Bacteria (Chloroplast);Cyanobacteria (Chloroplast);Oxyphotobacteria (Chloroplast)
TCTGTAGGTTGTTGGTTAAGTCTATGGTCAAATTCCGAAGCTCAACTTCGGGCCGGCACTAGAAACTAATCAACTTGAGTACGTTAGAGGCAGGGGGAATTCCCAGTGTAGCGGTGAAATGCGTAGATATTGGGAGGAACATCAATGGCGAAGGCACCCTGCTAGGCCGATACTGACACTGAAAGACGAAAGCTAGGGGAGCAAATGGGATTAGATACCCCAGTAGTCCTAGCTGTAAACGATGGGGACTAAACTTTGGTTTTAAGAATCAGAGTTAAAGCTAACGCGTTAAGTCCCCCGCCTGGGGAGTACGCCCGCAAGAGTGAAACTCAAAGGAATTGACGGGGACCCGCACAAGCGGTGGAGCATGTGGTTTAATTCGATGCAACGCGAAGAACCTTACCAGGGCTTGACATACTGTGAATCACTATGAAAATAGCCGAGCCGAAAGGCACAGATACAGGTGGTGCATGGCT
>OTU_1223_3:Sponge5B:M00485:455:000000000-C2G9R:1:2111:23410:19223;size=3 Main genome;Bacteria;Firmicutes;Clostridia;Clostridiales;Family XI;Tissierella
TTCGCAGGCGGCCTTATAAGTCAGGTGTTAAAGACCATAGCTTAACTATGGAAAGCATTTGAAACTGTAAGGCTTGAGTCAAGGAGAGGAAAGTGGAATTCCTAGTGTAGCGGTGAAATGCGTAGATATTAGGAAGAATATCAGTGGCGAAGGCGACTTTCTGGACTTGTACTGACGCTGAGGAACGAAAGCATGGGGAGCAAACAGGATTAGATACCCTGGTAGTCCATGCCGTAAACGATGAGTGCTAGGTGTCGGGGGTCAAACCTCGGTGCCGGAGCTAACGTATTAAGCACTCCGCCTGGGGAGTACGTGCCCAAGCATGAAACTCAAAGGAATTGACGGGGACCCACACAAGCAGCGGAGCATGTGGTTTAATTCGAAGATACGCGAAGAACCTTACCAGGACTTGACATACTAGTGACCGGTATAGAGATATACTCTTTCCTTCGGGAACACTAATACAGGTGGTGCATGGTT
>OTU_201_73:Sponge2B:M00485:455:000000000-C2G9R:1:2114:7822:13155;size=73 Main genome;Bacteria;Proteobacteria;Alphaproteobacteria;Rhizobiales;Rhizobiaceae
CACGTAGGCGGATCGTTAAGTGAGGGGTGAAATCCCAGGGCTCAACCCTGGAACTGCCTCTCATACTGGCGATCTCGAGTTCGAGAGAGGTGAGTGGAATTCCGAGTGTAGAGGTGAAATTCGTAGATATTCGGAGGAACACCAGTGGCGAAGGCGGCTCACTGGCTCGATACTGACGCTGAGGTGCGAAAGCGTGGGGAGCAAACAGGATTAGATACCCTGGTAGTCCACGCCGTAAACGATGAATGTTAGCCGTCGGGCAGTATACTGTTCGGTGGCGCAGCTAACGCATTAAACATTCCGCCTGGGGAGTACGGTCGCAAGATTAAAACTCAAAGGAATTGACGGGGGCCCGCACAAGCGGTGGAGCATGTGGTTTAATTCGAAGCAACGCGCAGAACCTTACCAGCCCTTGACATCCCGATCGCGGTTCGTGGAGACACGTTCCTTCAGTTAGGCTGGATCGGTGACAGGTGCTGCATGGCT
>OTU_885_5:Sponge5B:M00485:455:000000000-C2G9R:1:2114:17217:3263;size=5 Main genome;Bacteria;Bacteroidetes;Bacteroidia;Cytophagales;Cyclobacteriaceae;Algoriphagus;Algoriphagus namhaensis
TGCGTAGGCGGCTATTTAAGTCAGCGGTGAAAGTTTTGGGCTCAACCCAGAAATTGCCATTGATACTGGATAGCTTGAGTATTGGAGAGGTACATGGAATTGATGGTGTAGCGGTGAAATGCATAGATACCATCAGGAACACCGATAGCGAAGGCATTGTACTGGCCAATAACTGACGCTGATGCACGAAAGCATGGGTAGCGAACAGGATTAGATACCCTGGTAGTCCATGCCGTAAACGATGATTACTCGCTGTTATGCCTATATGGTGTAGTGGCCAAGCGAAAGCGTTAAGTAATCCACCTGGGGAGTACGCTCGCAAGAGTGAAACTCAAAGGAATTGACGGGGGTCCGCACAAGCGGTGGAGCATGTGGTTTAATTCGATGATACGCGAGGAACCTTACCTGGGCTAGAATGTGAAGGAATGATTTAGAGATAGATCAGTCAGCAATGACCTGAAACAAGGTGCTGCATGGCT
>OTU_231_181:Sponge1B:M00485:455:000000000-C2G9R:1:1104:15103:14626;size=181 Main genome;Bacteria;Proteobacteria;Gammaproteobacteria;Legionellales;Legionellaceae
TTCGTAGGTTGTTTGTTAAGTTATGTGGGAAATACCTGGGCTTAACCTGGGAATGTCGGATAATACTGATGAACTTGAGTATAGTAGAGGGTAGTGGAATTTCCGGTGTAGCGGTGAAATGCGTAGAGATCGGAAGGAACACCAGTGGCGAAGGCGGCTACCTGGACTAATACTGACACTGAGGAACGAAAGCGTGGGGAGCAAACAGGATTAGATACCCTGGTAGTCCACGCTGTAAACGATGTCAACTAGCTGTTGGGTAAATGAATTTACTTAGTGGCGCAGCTAACGCGATAAGTTGACCGCCTGGGGAGTACGGTCGCAAGATTAAAACTCAAAGGAATTGACGGGGGCCCGCACAAGCGGTGGAGCATGTGGTTTAATTCGATGCAACGCGAAGAACCTTACCTACTCTTGACATTTAACAAAACCGGAAGAGATTCCGGGTGCTTTCGGGCATGTTAGAACAGGTGCTGCATGGCT
>OTU_694_7:Sponge4B:M00485:455:000000000-C2G9R:1:2113:23669:15214;size=7 Main genome;Bacteria;Chlamydiae;Chlamydiae (kingdom);Chlamydiales;Simkaniaceae
CGCGTAGGCGGATGTATAAGTCAGATGTGAAATTCCGGAGCTCAACTTCGGAGCTGCATTTGAAACTGTACGACTAGAGGGATGGCGGAGAAAATGGAATTCCACGTGTAGCGGTGAAATGCGTAGATATGTGGAAGAACACCTGTGGCGAAAGCGGTTTTCTAGCTATTACCTGACGCTGAGGCGCGAGAGCAAGGGGAGCAAACAGGATTAGATACCCTGGTAGTCCTTGCCGTAAACGATGTATACTTGATGTAGTTGGGCTCAACCCTGACTGTGTCGAAGCTAACGCGATAAGTATACCGCCTGGGGAGTACGCTCGCAAGGGTGAAACTCAAAAGAATTGACGGGGGCCCGCACAAGCAGTGGAGCATGTGGTTTAATTCGATGCAACGCGAAGAACCTTACCCAGGTTTGACATACAGGAGACGATACCAGAGACGGTATTTTCCGCAAGGACTGCTGTACAGGTGCTGCATGGCT
>OTU_1208_3:Sponge5B:M00485:455:000000000-C2G9R:1:2106:10255:6333;size=3 Main genome;Bacteria;Proteobacteria;Gammaproteobacteria;Gammaproteobacteria Incertae Sedis
TGCGTAGGTGGATAGATAAGTCAGGTGTGAAATCCCAGAGCTCACCTCTGGTTGGTCGCTTGATACTGTTTATCTAGAGTCTTGGAGAGGATAGGGGAATTTCCGGTGTAGCGGTGAAATGCGTAGATATCGGAAGGAACACCAGTTGCGAAGGCGCCTATCTGGCCATAGACTGACACTGAGGTACGAAAGCGTGGGTAGCGAACAGGATTAGATACCCTGGTAGTCCACGCCGTAAACGATGAGTACTAGCTGTTTGGAATTTATTCTGAGTAGCGAAGTTAACACGATAAGTACTCCGCCTGGGGAGTACGGCCGCAAGGTTAAAACTCAAAGGAATTGACGGGGGCCCGCACAAGCGGTGGAGCATGTGGTTTAATTCGATGCAACGCGAAAAACCTTACCTACCCTTGACATACTCGGAATCCTCTAGAGATAGAGGAGTGCCTTCGGGAATCGAGATACAGGTGCTGCATGGCT
>OTU_659_9:Sponge1B:M00485:455:000000000-C2G9R:1:1101:9541:6741;size=9 Main genome;Bacteria;Chlamydiae;Chlamydiae (kingdom);Chlamydiales;Simkaniaceae
CGCGTAGGTGGGAAGGTTAGTCAGATGTGAAAGCCCAGGGCTCAACCCTGGAATTGCATTTGAAACTGCCTTTCTTGAGGGTAGGCGGAGAAAACGGAATTCCACGTGTAGCGGTGAAATGCGTAGATATGTGGAAGAACACCCGTGGCGAAAGCGGTTTTCTAGCTTATACCTGACACTGAGGCGCGAAAGCGAGGGGAGCGAACAGGATTAGATACCCTGGTAGTCCTCGCCGTAAACGATGCACACTAGGTGTAGCCGGACTCAACCCCGGCTTTGCCGTAGCCAACGCGTTAAGTGTGCCGCCTGAGGAGTACGCTCGCAAGGGTGAAACTCAAAAGAATTGACGGGGACCCGCACAAGCAGTGGAGCATGTGGTTTAATTCGATGCAACGCGAAGAACCTTACCCAGACTTGACATGTAGAGGATCGCACCAGAGATGGTGTTTCCTGTATAGGTCTCTACACAGGTGCTGCATGGCT
>OTU_1103_3:Sponge2B:M00485:455:000000000-C2G9R:1:2114:24431:12348;size=3 Main genome;Bacteria;Proteobacteria;Alphaproteobacteria;Caulobacterales;Hyphomonadaceae;Hellea
TGCGTAGGCGGAATGGAAAGTTAGGTGTGAAATCCCAGGGCTCAACCCTGGAACTGCACTTAAAACTCCCATTCTAGAGTTCTGGAGAGGTAAGTGGAATTCCTAGTGTAGAGGTGAAATTCGTAGATATTAGGAGGAACACCAGAGGCGAAGGCGGCTTACTGGACAGATACTGACGCTGAGGCACGAAAGTGTGGGGAGCAAACAGGATTAGATACCCTGGTAGTCCACACCGTAAACGATGAGAGCTAGTTGTCTGCAGGCATGCCTGTAGGTGACGCAGCTAACGCATTAAGCTCTCCGCCTGGGGAGTACGGTCGCAAGATTAAAACTCAAAGAAATTGACGGGGGCCCGCACAAGCGGTGGAGCATGTGGTTTAATTCGAAGCAACGCGCAGAACCTTACCTACCCTTGACATGCCCAGTGTGGTTTCCAGAGATGGATTCCTTGATTCGTTCGCTGGTGCACAGGTGCTGCATGGCT
>OTU_802_6:Sponge6B:M00485:455:000000000-C2G9R:1:2112:18400:17232;size=6 Main genome;Bacteria;Proteobacteria;Gammaproteobacteria;Betaproteobacteriales;Burkholderiaceae;Burkholderia-Caballeronia-Paraburkholderia
TGCGTAGGCGGTTTGCTAAGACGGATGTGAAATCCCTGGGCTCAACCTAGGACCTGCATACGTGACTGGTAGGCTAGAGTATCGAAGAGGGGGGTAGAATTCCACGTGTAGCAGTGAAATGCGTAGAGATGTGGAGGAATACCGATGGCGAAGGCAGCCCCCTGGTCAGATACTGACGCTGAGGCACGAAAGCGTGGGGAGCAAACAGGATTAGATACCCTGGTAGTCCACGCCCTAAACGATGTCAACTAGTTGTTGGGGATAGCTATCCTCAGTAACGTAGCTAACGCGAGAAGTTGACCGCCTGGGGAGTACGGTCGCAAGATTAAAACTCAAAGGAATTGACGGGGACCCGCACAAGCGGTGGATGATGTGGATTAATTCGATGCAACGCGAAAAACCTTACCTACCCTTGACATGGACGGAAGCTTGGCGAGAGTTGAGTGTGCTCGAAAGAGAACCGTCACACAGGTGCTGCATGGCT
>OTU_583_9:Sponge3B:M00485:455:000000000-C2G9R:1:2114:10108:1662;size=9 Main genome;Bacteria;Deinococcus-Thermus;Deinococci;Deinococcales;Trueperaceae;Truepera
CGCGTAGGCGGTTTGCTAAGTCCGATGTTAAAGACCGAGGCTCAACCTCGACACGGCGTTGGATACTGGCAAGCTTGACGGCTGGAGAGGCGAGTGGAATTACCAGTGTAGCGGTGGAATGCGTAGATACTGGTAGGAACACCTATTGCGAAGGCAGCTCGCTGGACAGCACGTGACGCTGAGGCGCGAAAGTGTGGGGAGCAAACCGGATTAGATACCCGGGTAGTCCACACCCTAAACGATGCACACTTGGTGTCGGCCCGTTGGGGTCGGTGCCGGAACTAACGCGTTAAGTGTGCCGCCTGGGAAGTACGGCCGCAAGGTTGAAACTCAAAGGAATTGACGGGGACCTGCACAAGCGGTGGAGCATGTGGTTTAATTCGAAGCAACGCGAAGAACCTTACCAGGCCTTGACATCTCGGGAACCCTACAGAGATGTGGGGGTGCTCTTCGGAGAGCCCGAAGACAGGTGCTGCATGGCT
>OTU_1203_3:Sponge5B:M00485:455:000000000-C2G9R:1:2104:6282:16431;size=3 Main genome;Bacteria;Bacteroidetes;Bacteroidia;Chitinophagales;Saprospiraceae
TGCGTAGGCGGCAGCGTCAGTCAGAAGTGAAAGTTCACAGCTTAACTGTAAAATTGCTTTTGATACTGCGTTGCTTGAATCAGGCTGAGGTCGGCGGAATGTGGCATGTAGCGGTGAAATGCTTAGATATGCCATAGAACACCAATTGCGAAGGCAGCTGACTAGACCTGTATTGACGCTGAGGCACGAAAGCGTGGGGAGCGAACAGGATTAGATACCCTGGTAGTCCACGCCCTAAACGATGTTCACTCGATGTGTGGGACGTAGTCTTGCGCATCCAAGGGAAACCGTTAAGTGAACCACCTGGGGAGTACGTTCGCAAGAATGAAACTCAAAGGAATTGACGGGGGTCCGCACAAGCGGTGGAGCATGTGGTTTAATTCGATGATACGCGAGGAACCTTACCTGGGCTCGAACACTATACGACCTCCCGAGAAATCGGGATTCCCTCCGGGGCGGATAGTGAGGTGCTGCATGGTT
>OTU_497_11:Sponge2B:M00485:455:000000000-C2G9R:1:1101:19278:8583;size=11 No hits
GTAACATCACCACCACCACGTCACGGATCGGTCGGGTAAGCAGGCCAAACTCTCGCGCCCGCATACCCACCGCAGCACCCAGCCCCACTTCCAACTCCACAGCCCCCACAAATCCACACCGCCGCACCTCCCGAACTCCCTTCTCATCCGCCAGTTCTCCTAACACATCCCCCAAAACCTCCATCTTCCCGCCCAGTTTCGCCAACACCTTCTCCTCCTCAAAGACATCTAGACTCGCGTTCGCCGCCGCACACCCTAACGGATTCCCACAGTAGCTGTGCCCGTAGTAAAACGCCCGGTCGACCCCATCCCCCCGATCCAAAAACCCCTCGAATACCCGCTCT
>OTU_822_8:Sponge2B:M00485:455:000000000-C2G9R:1:2110:10767:10933;size=8 Main genome;Bacteria;Bacteroidetes;Bacteroidia;Flavobacteriales;Flavobacteriaceae
TCCGTAGGCGGGCCGTTAAGTCAGGGGTGAAATACTACGGCTCAACCGTGGAACTGCCCTTGATACTGGCGGTCTTGAATTATAGTGAAGTTGCCGGAATATGTAGTGTAGCGGTGAAATGCATAGATATTACATAGAACACCGATTGCGAAGGCAGGTGACTAACTGTACATTGACGCTGATGGACGAAAGCGTGGGTAGCGAACGGGATTAGATACCCCGGTAGTCCACGCCGTAAACGATGGATACTAGCTGTCCGGGGCCTTGAGTCCTGGGCGGCCAAGCGAAAGTGATAAGTATCCCACCTGGGGAGTACGTTCGCAAGAATGAAACTCAAAGGAATTGACGGGGGCCCGCACAAGCGGTGGAGCATGTGGTTTAATTCGATGATACGCGAGGAACCTTACCAGGGCTTAAATGCATTACGACAGGTCTAGAGATAGATTTTCCTTCGGGCGTTTTGCAAGGTGCTGCATGGTT
>OTU_334_23:Sponge2B:M00485:455:000000000-C2G9R:1:1102:15981:3449;size=23 Main genome;Bacteria;Proteobacteria;Alphaproteobacteria;Rhodobacterales;Rhodobacteraceae;Dinoroseobacter
CGCGTAGGCGGATTAGTAAGTTAGGGGTGAAATCCCGGGGCTCAACCCCGGAACTGCCTCTAATACTGCTAGTCTTGAGTTCGAGAGAGGTGAGTGGAATTCCGAGTGTAGAGGTGAAATTCGTAGATATTCGGAGGAACACCAGTGGCGAAGGCGGCTCACTGGCTCGATACTGACGCTGAGGTGCGAAAGCGTGGGGAGCAAACAGGATTAGATACCCTGGTAGTCCACGCCGTAAACGATGAATGCCAGTCGTCGGGTAGCATGCTATTCGGTGACACACCTAACGGATTAAGCATTCCGCCTGGGGAGTACGGCCGCAAGGTTAAAACTCAAAGGAATTGACGGGGGCCCGCACAAGCGGTGGAGCATGTGGTTTAATTCGAAGCAACGCGCAGAACCTTACCAACCCTTGACATACCTGTCGCGGTTTCCAGAGATGGATTCCTTCAGCTCGGCTGGACAGGATACAGGTGCTGCATGGCT
>OTU_1499_2:Sponge5B:M00485:455:000000000-C2G9R:1:1114:24957:7405;size=2 Main genome;Bacteria;Proteobacteria;Gammaproteobacteria;Betaproteobacteriales;Leeiaceae
TGCGCAGGCGGTTTTGTAAGCCAGATGTGAAATCCCCGGGCTTAACCTGGGAACTGCATTTGGGACTGCAAGGCTAGAGTGTGTCAGAGGGAGGTGGAATTCCACGTGTAGCAGTGAAATGCGTAGATATGTGGAGGAACATCGATGGCGAAGGCAGCCTCCTGGGATAACACTGACGCTCATGCACGAAAGCGTGGGGAGCAAACAGGATTAGATACCCTGGTAGTCCACGCCCTAAACGATGTCAACTAGTTGTCGGGGGAGAGATTCCTTGGTAACGCAGCTAACGCGTGAAGTTGACCGCCGGGGGAGTACGGTCGCAAGATTAAAACTCAAAGGAATTGACGGGGGCCCGCACAAGCGGTGGATGATGTGGATTAATTCGATGCAACGCGAAAAACCTTACCTACCCTTGACATGTCCGGAACTTGCCAGAGATGGCTTGGTGCCCGAAAGGGAGCCGGAACACAGGTGCTGCATGGCT
>OTU_48_2109:Sponge3B:M00485:455:000000000-C2G9R:1:1101:17480:5266;size=2109 Main genome;Bacteria;Bacteroidetes;Bacteroidia;Flavobacteriales;Flavobacteriaceae;Formosa
TCCGTAGGTTGATAATTAAGTCAGAGGTGAAATCTTACAGCTCAACTGTAAAATTGCCTTTGATACTGGTTATCTTGAGTTATTATGAAGTAGTTAGAATATGTAGTGTAGCGGTGAAATGCATAGATATTACATAGAATACCAATTGCGAAGGCAGATTACTAATAATCAACTGACACTGATGGACGAAAGCGTGGGTAGCGAACAGGATTAGATACCCTGGTAGTCCACGCCGTAAACGATGGTTACTAGCTGTTTGGACTTCGGTCTGAGTGGCTAAGCGAAAGTGATAAGTAACCCACCTGGGGAGTACGTTCGCAAGAATGAAACTCAAAGGAATTGACGGGGGCCCGCACAAGCGGTGGAGCATGTGGTTTAATTCGATGATACGCGAGGAACCTTACCAGGGCTTAAATGTAAGTTGCATTAGTTAGAGATAGCTATTTCTTCGGACCACTTACAAGGTGCTGCATGGTT
>OTU_1754_2:Sponge6B:M00485:455:000000000-C2G9R:1:2106:16179:10852;size=2 Main genome;Bacteria;Bacteroidetes;Bacteroidia;Chitinophagales;Saprospiraceae
TGCGTAGGCGGTTTGATAAGTCAGAAGTGAAAGTCTACGGCTTAACTGTAGAATTGCTTTTGATACTGTCAGACTTGGATGTGGTTGAGGTATGCGGAATGTGGCATGTAGCGGTGAAATGCATAGATATGCCATAGAACACCAATTGCGAAGGCAGCATACCGGGCCATGATTGACGCTGAGGCACGAAAGCGTGGGGAGCGAACAGGATTAGATACCCTGGTAGTCCACGCCCTAAACGATGCTCACTGGACGTATGATTAAATTTGTGCGTCTGAGGGAAACCATTAAGTGAGCCACCTGGGGAGTACGTTCGCAAGAATGAAACTCAAAGGAATTGACGGGGGTCCGCACAAGCGGTGGAGCATGTGGTTTAATTCGATGATACGCGAGGAACCTTACCTGGGCTCGAACATTATATGACTTACTGTGAAAGCAGTATTTCCAGTTTACTGGACATATAGTGAGGTGCTGCATGGTT
>OTU_1537_2:Sponge5B:M00485:455:000000000-C2G9R:1:2103:25316:9361;size=2 Main genome;Bacteria;Bacteroidetes;Bacteroidia;Flavobacteriales;Crocinitomicaceae;Crocinitomix
TTCGCAGGCGGTTTCTTAAGTCAGTGGTGAAATCCTACAGCTCAACTGTAGAACTGCCATTGATACTGAGAAACTTGAATATAGTTGAAGTAGGCGGAATGTGTAGTGTAGCGGTGAAATGCTTAGATATTACACAGAACACCGATAGCGAAGGCAGCTTACTAAACTATTATTGACGCTCATGAACGAAAGCGTGGGGAGCGAACAGGATTAGATACCCTGGTAGTCCACGCCGTAAACTATGATTACTCGATATTGGCGATACACTGTCAGTGTCTAAGCGAAAGTGATAAGTAATCCACCTGGGGAGTACGGTCGCAAGATTGAAACTCAAAGGAATTGACGGGGGCCCGCACAAGCGGTGGAGCATGTGGTTTAATTCGATGATACGCGAGGAACCTTACCAGGGCTTAAATGTACTTTGACAGATCCGGAAACGGATTTTTCTTCGGACAAAATACAAGGTGCTGCATGGCT
>OTU_721_12:Sponge6B:M00485:455:000000000-C2G9R:1:2112:20193:9568;size=12 Main genome;Bacteria;Gemmatimonadetes;BD2-11 terrestrial group
CGGGCAGGTGGTCCGTTAAGTCGTCTGTGAAAACCCGGGGCTCAACCCCGTGGAATGCAGGCGAAACTGGCGGACTAGAGATCGGTAGAGGCTAACGGAATTCCTGGTGTAGCGGTGGAATGCGTAGATATCAGGAAGAACACCAGTGGCGAAGGCGGTTAGCTGGGCCGAGTCTGACACTCATCCGCGAAAGCGTGGGGAGCAAACAGGATTAGATACCCTGGTAGTCCACGCCGTAAACGATGGGCACTAGGTGCCGGGCCTCTAGACGGGTTCGGTGCCGCAGTTAACGCATTAAGTGCCCCGCCTGGGGAGTACGGTCGCAAGGCTGAAACTCAAAGGAATTGACGGGGGCCCGCACAAGCGGTGGAGCATGTGGTTTAATTCGAAGCAACGCGAAGAACCTTACCCAGACTTGACATCCTATTGAAACCTCCTGGAAACAGGAGGCCTCCTTCGGGACTTTAGGACAGGTGCTGCATGGCT
>OTU_979_4:Sponge5B:M00485:455:000000000-C2G9R:1:1109:10439:10755;size=4 Main genome;Bacteria;Proteobacteria;Gammaproteobacteria;Cellvibrionales;Halieaceae;Halioglobus
CGCGTAGGCGGTTGTTTAAGTCGGATGTGAAAGCCCTGGGCTCAACCTGGGAACTGCATTCGATACTGGACAACTAGAGTACGAGAGAGGGAGGTAGAATTCCACGTGTAGCGGTGAAATGCGTAGATATGTGGAGGAATACCAGTGGCGAAGGCGGCCTCCTGGCTCGATACTGACGCTCAGGTGCGAAAGCGTGGGGAGCAAACAGGATTAGATACCCTGGTAGTCCACGCCGTAAACGATGTCTACTAGCCGTTGGGAGACTTGATTTCTTAGTGGCGCAGCTAACGCAATAAGTAGACCGCCTGGGGAGTACGGCCGCAAGGTTAAAACTCAAATGAATTGACGGGGGCCCGCACAAGCGGTGGAGCATGTGGTTTAATTCGATGCAACGCGAAGAACCTTACCAGGCCTTGACATCCTGAGAATTTGGTAGAGATACCTTAGTGCCTTCGGGAACTCAGTGACAGGTGCTGCATGGCT
>OTU_7_15521:Sponge1B:M00485:455:000000000-C2G9R:1:2114:14208:3682;size=15521 Main genome;Bacteria;Proteobacteria;Alphaproteobacteria;Rhodobacterales;Rhodobacteraceae
CACGTAGGCGGATTAGTAAGTTAGAGGTGAAATCCCAGGGCTCAACCCTGGAACTGCCTTTAATACTGCTAGTCTTGAGTTCGAGAGAGGTAAGTGGAATTCCGAGTGTAGAGGTGAAATTCGTAGATATTCGGAGGAACACCAGTGGCGAAGGCGGCTTACTGGCTCGATACTGACGCTGAGGTGCGAAAGTGTGGGGAGCAAACAGGATTAGATACCCTGGTAGTCCACACCGTAAACGATGAATGCCAGACGTCAGCAAGTATACTTGTTGGTGTCACACCTAACGGATTAAGCATTCCGCCTGGGGAGTACGGTCGCAAGATTAAAACTCAAAGGAATTGACGGGGGCCCGCACAAGCGGTGGAGCATGTGGTTTAATTCGAAGCAACGCGCAGAACCTTACCAACCCTTGACATCCTGTGCTACTACCAGAGATGGTACGTTCCCTTCGGGGACGCAGTGACAGGTGCTGCATGGCT
>OTU_1113_3:Sponge3B:M00485:455:000000000-C2G9R:1:1119:11088:13545;size=3 Main genome;Bacteria;Proteobacteria;Deltaproteobacteria;Desulfovibrionales;Desulfovibrionaceae;Desulfovibrio
CGCGTAGGCGGCTTGGTAAGTCGGATGTGAAAGCCCACGGCTCAACCGTGGAATTGCATTCGAAACTGCTAGGCTTGAGTTCTGGAGAGGGTGGCGGAATTCCAGGTGTAGGAGTGAAATCCGTAGATATCTGGAGGAACACCAGTGGCGAAGGCGGCCACCTGGACAGATACTGACGCTGAGGTGCGAAAGCGTGGGGAGCAAACAGGATTAGATACCCTGGTAGTCCACGCCGTAAACGATGGATGCTAGGTGTCGGGGAGATCATCTTCGGTGCCGCAGTTAACGCGTTAAGCATCCCGCCTGGGGAGTACGGTCGCAAGGCTGAAACTCAAAGGAATTGACGGGGGCCCGCACAAGCGGTGGAGTATGTGGTTTAATTCGATGCAACGCGAAGAACCTTACCTAGGTTTGACATCCTTGGAACCTTCCAGAGACGGAAGGGTGCCCTTCGGGGAACCAAGTGACAGGTGCTGCATGGCT
>OTU_693_7:Sponge4B:M00485:455:000000000-C2G9R:1:2113:18022:12606;size=7 Main genome;Bacteria;Proteobacteria;Gammaproteobacteria;Arenicellales;Arenicellaceae
CGCGTAGGCGGTCTAGTAAGTCAGATGTGAAAGCCCTGGGCTTAACCTGGGAACTGCATTTGAAACTGCTTGACTAGAGTTTGGTAGAGGGAAGTGGAATTCCGAGTGTAGCGGTGAAATGCGTAGAGATTCGGAGGAACACCAATGGCGAAGGCAACTTCCTGGACCAAAACTGACGCTGAGGTGCGAAAGCGTGGGTAGCAAACAGGATTAGATACCCTGGTAGTCCACGCCGTAAACGATGTCTACTAGCCGTTGGAAGGATTTACCTTTTAGTGGCGAAGCTAACGCGATAAGTAGACCGCCTGGGGAGTACGGCCGCAAGGCTAAAACTCAAAGGAATTGACGGGGGCCCGCACAAGCGGTGGAGCATGTGGTTTAATTCGATGCAACGCGAAGAACCTTACCTGCCCTTGAAATCTTAGGAACTTGGTAGAGATACCTCGGTGCCTTCGGGAGCCTAATGACAGGTGCTGCATGGCT
>OTU_388_41:Sponge5B:M00485:455:000000000-C2G9R:1:2108:12535:4543;size=41 Main genome;Bacteria;Actinobacteria;Acidimicrobiia;Microtrichales;Ilumatobacteraceae;Ilumatobacter
CTCGTAGGCGGTTCAGTCAGTCGGGTGTGAAAACTTGAGGCTTAACCTCAAGAGGTCACTCGATACTACTGTGACTAGAGTGCGGTAGGGGAGCGGGGAATTCCTGGTGTAGCGGTGAAATGCGCAGATATCAGGAGGAACACCAGTGGCGAAGGCGCCGCTCTGGGCCGTAACTGACGCTGAGGAGCGAAAGCATGGGTAGCAAACAGGATTAGATACCCTGGTAGTCCATGCCGTAAACGTTGGGCACTAGGTGTGGGTCTCAACCAACGAGATCCGCGCCGTCGCTAACGCATTAAGTGCCCCGCCTGGGGAGTACGGTCGCAAGACTAAAACTCAAAGGAATTGACGGGGGCCCGCACAAGCAGCGGAGCGTGTTGCTTAATTCGATGCAACGCGAAGAACCTTACCTGGGTTTGACATGTAGTGAAAAGCTCTAGAGATAGGGTGTCCTTCGGGGCGCTACACAGGTGGTGCATGGCT
>OTU_228_44:Sponge4B:M00485:455:000000000-C2G9R:1:2114:4392:10094;size=44 Main genome;Bacteria;Proteobacteria;Gammaproteobacteria;Legionellales;Legionellaceae;Legionella
TGCGTAGGTTGTTGTATAAGTTAGTTGTGAAATTCCTGGGCTCAACCTGGGGCGGTCAACTAAGACTGTATGACTAGAGTAAGGGAGAGGGTAGTGGAATTTCCGGTGTAGCGGTGAAATGCGTAGAGATCGGAAGGAACACCAGTGGCGAAGGCGGCTACCTGGCCTATTACTGACACTGAAGCACGAAAGCGTGGGTAGCAAACAGGATTAGATACCCTGGTAGTCCACGCTGTAAACGATGTCAACTAGCTGTTGGTCATATAGAAATGATTAGTGGCGCAGCTAACGCGATAAGTTGACCGCCTGGGGAGTACGGTCGCAAGATTAAAACTCAAAGGAATTGACGGGGGCCCGCACAAGCGGTGGAGCATGTGGTTTAATTCGATGCAACGCGAAGAACCTTACCTACCCTTGACATACAGTAAATTTGACAGAGATGTTGAAGTGCCTTCGGGAATACTGATACAGGTGCTGCATGGCT
>OTU_340_51:Sponge3B:M00485:455:000000000-C2G9R:1:1103:3221:14754;size=51 Main genome;Bacteria;Proteobacteria;Gammaproteobacteria;Betaproteobacteriales;Burkholderiaceae;Polynucleobacter
TGCGCAGGCGGTTATACAAGACAGGCGTGAAATCCCCGGGCTTAACCTGGGAATGGCGCCTGTGACTGTATAGCTAGAGTGTGTCAGAGGGGGGTAGAATTCCACGTGTAGCAGTGAAATGCGTAGATATGTGGAGGAATACCAATGGCGAAGGCAGCCCCCTGGGATAACACTGACGCTCATGCACGAAAGCGTGGGGAGCAAACAGGATTAGATACCCTGGTAGTCCACGCCCTAAACGATGCTGACTAGTTGTTCGGGATTTACATCCTGAGTAACGTAGCTAACGCGTGAAGTCAGCCGCCTGGGGAGTACGGTCGCAAGATTAAAACTCAAAGGAATTGACGGGGACCCGCACAAGCGGTGGATGATGTGGATTAATTCGATGCAACGCGAAAAACCTTACCTACCCTTGACATGTCACTAACGAAGTAGAGATACATTAGGTGCTCGTAAGAGAAAGTGAACACAGGTGCTGCATGGCT
>OTU_732_6:Sponge2B:M00485:455:000000000-C2G9R:1:2111:19995:9417;size=6 Main genome;Bacteria;Proteobacteria;Gammaproteobacteria;HOC36
CGCGTAGGCGGCTGGGTAAGTCAGATGTGAAAGCCCCGGGCTCAACCTGGGAATTGCATTTGATACTGCCTGGCTAGAGTCTGTCAGAGGGTGGCGGAATTCCGGGTGTAGCGGTGAAATGCGTAGATATCCGGAGGAACACCAGTGGCGAAGGCGGCCACCTGGGACGAGACTGACGCTGAGGTGCGAAAGCGTGGGGAGCAAACAGGATTAGATACCCTGGTAGTCCACGCTGTAAACGATGAGAACTGGGTGTTGGGAGAGTTTGTCTCTCGGTGCCGAAGCTAACGCGATAAGTTCTCCGCCTGGGGAGTACGGCCGCAAGGTTGAAACTCAAAGGAATTGACGGGGGCCCGCACAAGCGGTGGAGCATGTGGTTTAATTCGATGCAACGCGAAGAACCTTACCTGCCCTTGACATCCTCGGAACTTGTCAGAGATGACTTGGTGCCTTCGGGAACCGAGTGACAGGTGCTGCATGGCT
>OTU_617_8:Sponge2B:M00485:455:000000000-C2G9R:1:2110:16046:15805;size=8 Main genome;Bacteria;Actinobacteria;Acidimicrobiia;Microtrichales;Ilumatobacteraceae;Ilumatobacter
CTCGTAGGCGGTTTGGTAAGTCGGGTGTGAAAACTCTGGGCTCAACCCAGAGAGGCCACCCGATACTGCTATGACTAGAGTACGGTAGGGGAGCGGGGAATTCATGGTGTAGCGGTGAAATGCGCAGATATCATGAGGAACACCAGCGGCGAAGGCGCCGCTCTGGGCCGTAACTGACGCTGAGGAGCGAAAGCATGGGTAGCAAACAGGATTAGATACCCTGGTAGTCCATGCCGTAAACGTTGGGCACTAGGTGTGGGTCTCAACCAACGAGATCCGCGCCGTCGCTAACGCATTAAGTGCCCCGCCTGGGGAGTACGGTCGCAAGACTAAAACTCAAAGGAATTGACGGGGGCCCGCACAAGCAGCGGAGCGTGTTGCTTAATTCGATGCAACGCGAAGAACCTTACCTGGGTTTGACATGTACCGAAAAGCTCTAGAGATAGGGTGTCCTTCGGGGCGGTACACAGGTGGTGCATGGCT
>OTU_199_78:Sponge2B:M00485:455:000000000-C2G9R:1:1102:11799:10453;size=78 Main genome;Bacteria;Proteobacteria;Gammaproteobacteria;Betaproteobacteriales;Nitrosomonadaceae;Nitrosomonas
TGCGCAGGTGGTTTTGTAAGTCAGATGTGAAAGCCCCGGGCTCAACCTGGGAACTGCGTTTGAAACTACAAGACTAGAGTGTGGCAGAGGGGGGTGGAATTCCGCGTGTAGCAGTGAAATGCGTAGAGATGTGGAGGAACACCGATGGCGAAGGCAGCCCCCTGGGTCAACACTGACGCTCAGGCACGAAAGCATGGGGAGCAAACAGGATTAGATACCCTGGTAGTCCATGCCCTAAACGATGTCAACTAGTTGTCGGGCCTTTACGGGCTTGGTAACGTAGCTAACGCGTGAAGTTGACCGCCTGGGGAGTACGATCGCAAGATTAAAACTCAAATGAATTGACGGGGACCCGCACAAGCGGTGGATTATGTGGATTAATTCGATGCAACGCGAAAAACCTTACCTACCCTTGACATGTATCGAAGCCCGCAGAAAAGCGGAGGTGCCCGAAAGGGAACGATAACACAGGTGCTGCATGGCT
>OTU_1636_2:Sponge5B:M00485:455:000000000-C2G9R:1:2114:22586:18828;size=2 Main genome;Bacteria;Proteobacteria;Gammaproteobacteria;Betaproteobacteriales;Rhodocyclaceae;C39
TGCGCAGGCGGTTGTGCAAGACAGATGTGAAATCCCCGGGCTCAACCTGGGAACTGCATTTGTGACTGCACGACTAGAGTACGGCAGAGGGGGGTAGAATTCCACGTGTAGCAGTGAAATGCGTAGAGATGTGGAGGAATACCGATGGCGAAGGCAGCCCCCTGGGCCGATACTGACGCTCATGCACGAAAGCGTGGGGAGCAAACAGGATTAGATACCCTGGTAGTCCACGCCCTAAACGATGTCAACTAGTTGTTGGTAGGGTTAAACCTATTAGTAACGTAGCTAACGCGTGAAGTTGACCGCCTGGGGAGTACGGTCGCAAGATTAAAACTCAAAGGAATTGACGGGGACCCGCACAAGCGGTGGATGATGTGGATTAATTCGATGCAACGCGAAAAACCTTACCTACCCTTGACATGTCAAGAATCCCTGAGAGATTAGGGAGTGCCGCAAGGAACTTGAACACAGGTGCTGCATGGCT
>OTU_202_90:Sponge3B:M00485:455:000000000-C2G9R:1:2113:5494:7811;size=90 Main genome;Bacteria;Proteobacteria;Gammaproteobacteria;Cellvibrionales;Halieaceae;OM60(NOR5) clade
CGCGTAGGCGGTTTGTTAAGTCAGCTGTGAAAGCCCCGGGCTCAACCTGGGAACTGCAGTTGATACTGGCCGACTTGAGTACGAGAGAGGGAGGTAGAATTCCATGTGTAGCGGTGAAATGCGTAGATATATGGAGGAATACCAGTGGCGAAGGCGGCCTCCTGGCTCGATACTGACGCTGAGGCGCGAAAGCGTGGGGAGCAAACAGGATTAGATACCCTGGTAGTCCACGCCGTAAACGATGTCTACTAGCCGTTGGGAGACTTGATTTCTTAGTGGCGCAGCTAACGCAATAAGTAGACCGCCTGGGGAGTACGGCCGCAAGGTTAAAACTCAAATGAATTGACGGGGGCCCGCACAAGCGGTGGAGCATGTGGTTTAATTCGATGCAACGCGAAGAACCTTACCAGGCCTTGACATCCTGAGAACTTTCTAGAAATAGATTGGTGCCTTCGGGAACTCAGTGACAGGTGCTGCATGGCT
>OTU_453_19:Sponge4B:M00485:455:000000000-C2G9R:1:1102:14420:9796;size=19 Main genome;Bacteria;Proteobacteria;Gammaproteobacteria;Alteromonadales;Shewanellaceae;Shewanella
TGCGCAGGCGGTTTGTTAAGTCAGATGTGAAAGCCCCGGGCTCAACCTGGGAATAGCATTTGAAACTGGCAAACTAGAGTCTTGTAGAGGGGGGTAGAATTTCAGGTGTAGCGGTGAAATGCGTAGAGATCTGAAGGAATACCGGTGGCGAAGGCGGCCCCCTGGACAAAGACTGACGCTCAGGCACGAAAGCGTGGGGAGCAAACAGGATTAGATACCCTGGTAGTCCACGCCGTAAACGATGTCTACTCGGAATTTGGTCTCTTGAAGACTGGGTTCTCAAGCTAACGCATTAAGTAGACCGCCTGGGGAGTACGGCCGCAAGGTTAAAACTCAAATGAATTGACGGGGGCCCGCACAAGCGGTGGAGCATGTGGTTTAATTCGATGCAACGCGAAGAACCTTACCTACTCTTGACATCCAGAGAATTCGCTAGAGATAGCTTAGTGCCTTCGGGAACTCTGAGACAGGTGCTGCATGGCT
>OTU_950_4:Sponge3B:M00485:455:000000000-C2G9R:1:2115:20003:22164;size=4 Main genome;Bacteria;Bacteroidetes;Bacteroidia;Cytophagales;Cyclobacteriaceae
TGCGTAGGCGGTACGCTAAGTCAGTGGTGAAATCCCGCAGCTCAACTGCGGAACTGCCATTGATACTGGCGTACTTGAGTACAGACGAGGTAGGCGGAATTTATGGTGTAGCGGTGAAATGCATAGATACCATAAAGAACACCGATAGCGAAGGCAGCTTACTAGACTGTAACTGACGCTCAGGCACGAAAGCGTGGGGAGCGAACAGGATTAGATACCCTGGTAGTCCACGCCGTAAACGATGATCACTCGATGTGTGCGATAAACTGTACGCGTCCAAGCGAAAGCGTTAAGTGATCCACCTGGGGAGTACGTTCGCAAGAATGAAACTCAAAGGAATTGACGGGGGTCCGCACAAGCGGTGGAGCATGTGGTTTAATTCGATGATACGCGAGGAACCTTACCTGGGCTCGAATGGTGCCGGAATCTTCCAGAAATGGTTGAGTCTTCGGACCGGTATCAAGGTGCTGCATGGCT
>OTU_568_11:Sponge2B:M00485:455:000000000-C2G9R:1:2107:11296:7862;size=11 Main genome;Bacteria;Proteobacteria;Gammaproteobacteria
TGCGTAGGCGGCTGTTTAAGTCGGGTGTGAAAGCCCCGGGCTCAACCTGGGAATTGCATTCGATACTGGATAGCTGGAGTGTAGTAGAGGGAAGCGGAATTCCGGGTGTAGCGGTGAAATGCGTAGATATCCGGAGGAACATCAGTGGCGAAGGCGGCTTCCTGGACTAACACTGACGCTGAGGCACGAAAGCGTGGGGAGCAAACAGGATTAGATACCCTGGTAGTCCACGCCCTAAACGATGAGAACTAGCCGTTGGAGACTTTTACAGTCTTTCGTGGCGCAGCTAACGCGATAAGTTCTCCGCCTGGGGAGTACGGCCGCAAGGTTAAAACTCAAAGGAATTGACGGGGGCCCGCACAAGCGGTGGAGCATGTGGTTTAATTCGATGCAACGCGAAGAACCTTACCTACCCTTGACATCCTCGGAACTTGTCAGAAATGACTTGGTGCCTTCGGGAACCGAGTGACAGGTGCTGCATGGCT
>OTU_692_7:Sponge4B:M00485:455:000000000-C2G9R:1:2113:23365:9689;size=7 Main genome;Bacteria;Chlamydiae;Chlamydiae (kingdom);Chlamydiales;Chlamydiaceae
CACGTAGGCGGGGTGGTAAGTTGGATGTGAAAGCCCGAGGCTCAACCTCGGACCCGCATCCAATACTGTCATCCTAGAGGATGGACGGAGAAAGGAGAATTCCAAGTGTAGCGGTGGAATGCGTAGATATTTGGAAGAATACCGGTGGCGAAGGCGCCTTTCTAGTTCACTCCTGACGCTGAGGTGCGAAAGCAAGGGTAGCAAACAGGATTAGATACCCTGGTAGTCCTTGCCGTAAACGATGTACACTTGATGTAACTGGTCTCAACCCCAGTTGTGTCGTAGCTAACGCGTTAAGTGTACCGCCTGAGGAGTACGCTCGCAAGGGTGAAACTCAAAAGAATTGACGGGGGCCCGCACAAGCAGTGGAGCATGTGGTTTAATTCGATGCAACGCGAAGAACCTTACCTAGACTTGACATGTACTGGACAGCTGCAGAAATGCAGTCTCTCGTAAGAGTCGGTACACAGGTGCTGCATGGCT
>OTU_1659_2:Sponge5B:M00485:455:000000000-C2G9R:1:2117:19959:15266;size=2 Main genome;Bacteria;Planctomycetes;Phycisphaerae;Phycisphaerales;Phycisphaeraceae
TGCGTAGGCGGGTCTGCAAGTGCCTTGTGAAATCCCACGGCTTAACCGTGGAACTGCTCGGTAGACTGCAGATCTTGAGGTCGGTAGAGGCTGTCGGAACTCTAGGTGTAGCGGTGAAATGCGTAGATATCTAGAGGAACGCCCAAGGTGAAGACAGGCAGCTGGGCCGAATCTGACGCTGAGGCACGAAAGCGTGGGTAGCGAACGGGATTAGATACCCCGGTAGTCCACGCCCTAAACGATGTGTACTAGATTGCAGCCGATCTGACTCGGTTGCGATCGGAGCTAAAGTGTTAAGTACACCGCCTGGGGAGTACGGTCGCAAGATTAAAACTCAAAGGAATTGACGGGGGCTCACACAAGCGGTGGAGCATGTGGCTTAATTCGAAGCAACGCGAAGAACCTTATCCTGGGCTTGACATGCACGGATTAGCTCGTGGAAACATGAGTGACGCCTTTGGTGGAACGTGCACAGGTGCTGCATGGCT
>OTU_220_66:Sponge4B:M00485:455:000000000-C2G9R:1:2114:21700:5342;size=66 Main genome;Bacteria;Verrucomicrobia;Verrucomicrobiae;Verrucomicrobiales;Rubritaleaceae;Rubritalea
AGCGTAGGCGGCGCGGTAAGTCAGATGTGAAAGCCCAGGGCTCAACCCTGGAACTGCATTCGATACTGCCGTGCTAGAGTAATGGAGAGGTAATCGGAATTTTGGGTGTAGCAGTGAAATGCGTAGATATTCAAAGGAAGACCAATGGCGAAGGCAGATTACTGGACATTTACTGACGCTGAGGCTCGAAGGCTAGGGGAGCGAAAGGGATTAGATACCCCTGTAGTCCTAGCAGTAAACGATGTGCGCTTGGTGTGGGAGGGTTCGACCCCTTCTGTGCCGGAGCTAACGCGTTAAGCGCACCGCCTGGGGAGTACGGCCGCAAGGCTAAAACTCAAAGAAATTGACGGGGACCCGCACAAGCGGTGGAGTATGTGGCTTAATTCGATGCAACGCGAAGAACCTTACCTAGGCTTGACATGTATTGCTAATCTAGAGAGATCTAGTGACCCTTCGGGGACCTTACACAGGTGCTGCATGGCC
>OTU_1102_3:Sponge2B:M00485:455:000000000-C2G9R:1:2113:4618:14627;size=3 Main genome;Bacteria;Actinobacteria;Actinobacteria (kingdom);Pseudonocardiales;Pseudonocardiaceae;Pseudonocardia
CTCGTAGGCGGTGTGTCGCGTCGGCCGTGAAAACTTGGGGCTTAACTCTGAGCGTGCGGTCGATACGGGCATCACTTGAGTTCGGCAGGGGAGACTGGAATTCCTGGTGTAGCGGTGAAATGCGCAGATATCAGGAGGAACACCGGTGGCGAAGGCGGGTCTCTGGGCCGATACTGACGCTGAGGAGCGAAAGCATGGGGAGCGAACAGGATTAGATACCCTGGTAGTCCATGCCGTAAACGTTGGGCGCTAGGTGTGGGGACCATTCCACGGTTTCTGTGCCGCAGCTAACGCATTAAGCGCCCCGCCTGGGGAGTACGGCCGCAAGGCTAAAACTCAAAGGAATTGACGGGGGCCCGCACAAGCGGCGGAGCATGTGGATTAATTCGATGCAACGCGAAGAACCTTACCTGGGTTTGACATGCACAGGATTGCGGCAGAGATGTCGTTTCCCTTGTGGCCTGTGTGCAGGTGGTGCATGGCT
>OTU_995_4:Sponge5B:M00485:455:000000000-C2G9R:1:2107:20947:11223;size=4 Main genome;Bacteria;Chloroflexi;Anaerolineae;Ardenticatenales
CGTGTAGGCGGCTGCTTAAGTCGGACGTGAAAGCTCCTGGCTCAACTGGGAGAGGCCGTTCGAAACTAGGTAGCTCGAGGGTGGTAGAGGAGAGTGGAATTCCCGGTGTAGTGGTGAAATGCGTAGATATCGGGAGGAACACCAGTGGCGAAGGCGGCTCTCTGGGCCATTCCTGACGCTGAGACGCGAAAGCTAGGGGAGAGAACGGGATTAGAAACCCCGGTATTCCTAGCCGTAAACGATGTCAACTAGGTGTAGGAGGTTATTGACCCCTTCTGTGCTGTAGCAAACGCGTTAAGTTGACCGCCTGGGGACTACGGCCGCAAGGCTAAAACTCAAAGGAATTGACGGGGACCCGCACAAGCAGCGGAGCGTGTGGTTTAATTCGAGGCTACGCGAAGAACCTTACCAGGGCTTGACATAGCGGTGGTAGAGAGCCGAAAGGTGATCGACCCTTCGGGGAGCCGTTACAGGTGCTGCATGGCT
>OTU_1141_7:Sponge4B:M00485:455:000000000-C2G9R:1:2110:13564:17080;size=7 Main genome;Bacteria;Proteobacteria;Gammaproteobacteria;Cellvibrionales;Cellvibrionaceae;Candidatus Endobugula
CGCGTAGGCGGTTTGTTAAGCGAGATGTGAAAGCCCAGGGCTCAACCTTGGAATTGCATTTCGAACTGGCAAGCTAGAGTACAGAAGAGGGTGGTGGAATTTCCAGTGTAGCGGTGAAATGCGTAGAGATTGGAAGGAACATCAGTGGCGAAGGCGACCACCTGGACTGATACTGACGCTGAGGTGCGAAAGCGTGGGGAGCAAACAGGATTAGATACCCTGGTAGTCCACGCCGTAAACGATGTCAACTAGCCGTTGGATTCCTTGAGGATTTAGTGGCGCAGCTAACGCGATAAGTTGACCGCCTGGGGAGTACGGCCGCAAGGTTAAAACTCAAATGAATTGACGGGGGCCCGCACAAGCGGTGGAGCATGTGGTTTAATTCGACGCAACGCGAAGAACCTTACCAGGTCTTGACATCCTGCGAACTTTCTAGAGATAGATTGGTGCCTTCGGGAACGCAGTGACAGGTGCTGCATGGCT
>OTU_1091_5:Sponge2B:M00485:455:000000000-C2G9R:1:2103:21117:6180;size=5 Main genome;Bacteria;Patescibacteria;ABY1;Candidatus Falkowbacteria
TCCGTAGGCGGTTTGACACATCTTCTGTTAAATCTTGAGGCTCAACCTCGAGACCGCGGGAGAGATGGTCAAACTAGAGGCCGGGAGAGGCAAGCGGAATTGCTGGTGTAGGGGTTAAATCCGTTAATATCAGCAGGAACACCAAATGCGAAGGCAGCTTGCTAGAACGTGCCTGACGCTCAGGGACGAAAGCGTGGGGAGCGAATGGGATTAGATACCCCAGTAGTCCACGCCGTAAACGATGGATGCTAAGCATTGGCAGTATCGACCCTGCCAGTGCTGTTTACCTAAGCTAACGCCTTAAGCATCCCGCCTGGGGAGTACGGCCGCAAGGCTAAAACTCAAAGGAATAGACGGGGACCCGCACAAGCGGTGGAGCATGTGGTTTAATTCGATATTAAGCGAGGAACCTCACCTAGGTTTGACATATAGCTGCAGACCCCTGGAAACAGGGGAGCCTTCGAGGGTGCTATACAGGTGCTGCATGGTT
>OTU_653_102:Sponge5B:M00485:455:000000000-C2G9R:1:2113:7535:5390;size=102 Main genome;Bacteria;Bacteroidetes;Bacteroidia;Flavobacteriales;Flavobacteriaceae
TCCGCAGGCGGTCGATTAAGTCAGAGGTGAAATCCCATAGCTCAACTATGGAACTGCCTTTGATACTGGTTGACTTGAGTCATATGGAAGTAGATAGAATGTGTAGTGTAGCGGTGAAATGCATAGATATTACACAGAATACCGATTGCGAAGGCAGTCTACTACGTGTGTACTGACGCTGAGGGACGAAAGCGTGGGGAGCGAACAGGATTAGATACCCTGGTAGTCCACGCCGTAAACGATGGATACTAGTTGTTGGGATTTATCTCAGTGACTAAGCGAAAGTGATAAGTATCCCACCTGGGGAGTACGGTCGCAAGACTGAAACTCAAAGGAATTGACGGGGGCCCGCACAAGCGGTGGAGCATGTGGTTTAATTCGATGATACGCGAGGAACCTTACCAGGGCTTAAATGTAGTCTGACAGCTTTAGAGATAGAGTTTTCTTCGGACAGATTACAAGGTGCTGCATGGTT
>OTU_869_5:Sponge5B:M00485:455:000000000-C2G9R:1:1118:4708:7824;size=5 Main genome;Bacteria;Verrucomicrobia;Verrucomicrobiae;Verrucomicrobiales;Rubritaleaceae;Roseibacillus
TGTGTAGGCTGCGCGGAAAGTCAAATGTGAAAGCCAGAGGCTCAACCTCTGAACTGCATTCGATACTCCCGTGCTAGAGTAATGGAGAGGTAAGTGGAATTCTCGGTGTAGCAGTGAAATGCGTAGATATCGAGAGGAACATCAATGGCGAAGGCAACTTACTGGACATTTACTGACGCTCAGACACGAAGGCTAGGGGAGCGAAAGGGATTAGATACCCCTGTAGTCCTAGCAGTAAACGGTGCTCGCTTGGTGTGGGAGGATTCGACCCCTTCTGTGCCGGAGCTAACGCGTTAAGCGAGCCGCCTGGGAAGTACGGTCGCAAGACTAAAACTCAAAGAAATTGACGGGGACCCGCACAAGCGGTGGAGTATGTGGCTTAATTCGATGCAACGCGAAGAACCTTACCTAGGCTTGACATGCTTGTCGTACCTTCCCGAAAAGGAAGGGTCACTTCGGGTGGACAATGCACAGGTGCTGCATGGCC
>OTU_599_16:Sponge5B:M00485:455:000000000-C2G9R:1:1116:15882:2159;size=16 Main genome;Bacteria;Proteobacteria;Gammaproteobacteria;Salinisphaerales;Solimonadaceae;Polycyclovorans
TGTGTAGGTGGTGGCGTAAGTCGATTGTGAAATCCCCGGGCTCAACCTGGGAACTGCTTTCGATACTGCGTCACTAGAGTACGGTAGAGGGTGGTGGAATTTCCGGTGTAGCGGTGAAATGCGTAGATATCGGAAGGAACATCAATGGCGAAGGCAACCACCTGGGCCTGTACTGACACTGAGACACGAAAGCGTGGGGATCAAACAGGATTAGATACCCTGGTAGTCCACGCCGTAAACGATGACAACTTGACGTTGGTTTGCTTAGCGAATCAGTGTCGTAGCTAACGCGATAAGTTGTCCGCCTGGGGAGTACGGCCGCAAGGTTGAAACTCAAAGGAATTGACGGGGGCCCGCACAAGCGGTGGAGTATGTGGTTTAATTCGATGCAACGCGAAGAACCTTACCTGGCCTTGACATGTCCGGAATCCTGCAGAGATGCGGGAGTGCCTTCGGGAATCGGAACACAGGTGCTGCATGGCT
>OTU_150_56:Sponge4B:M00485:455:000000000-C2G9R:1:1101:9152:6710;size=56 Main genome;Bacteria;Proteobacteria;Alphaproteobacteria;Rhizobiales;Rhizobiaceae;Cohaesibacter
CACGTAGGCGGACTTTTAAGTCAGGGGTGAAATCCCGAGGCTCAACCTCGGAACTGCCTTTGATACTGGAAGTCTTGAGTTCGAGAGAGGTAAGTGGAATACCGAGTGTAGAGGTGAAATTCGTAGATATTCGGTGGAACACCAGTGGCGAAGGCGGCTTACTGGCTCGATACTGACGCTGAGGTGCGAAAGCGTGGGGAGCAAACAGGATTAGATACCCTGGTAGTCCACGCCGTAAACGATGAATGCTAGTTGTTGGTGGGTATACTCATCAGTGACGCAGCTAACGCATTAAGCATTCCGCCTGGGGAGTACGGTCGCAAGATTAAAACTCAAAGGAATTGACGGGGGCCCGCACAAGCGGTGGAGCATGTGGTTTAATTCGAAGCAACGCGCAGAACCTTACCAGCCCTTGACATACCGATCGCGGATATTGGAGACGATATCCTTCAGTTTGGCTGGATCGGATACAGGTGCTGCATGGCT
>OTU_77_216:Sponge3B:M00485:455:000000000-C2G9R:1:1101:9675:1653;size=216 Main genome;Bacteria;Proteobacteria;Gammaproteobacteria;Oceanospirillales;Endozoicomonadaceae;Kistimonas
CACGTAGGCGGTTATTTAAGTGAGAGGTGAAATCCCCGGGCTTAACCTGGGAACTGCTTTTCAAACTAGATAACTAGAATGTGTCAGAGGTGAGTGGAATTTCCTGTGTAGCGGTGAAATGCGTAGATACAGGAAGGAACATCAGTGGCGAAGGCGACTCACTGGGATAACATTGACGCTAAGGTGCGAAAGCGTGGGTAGCGAACAGGATTAGATACCCTGGTAGTCCACGCCGTAAACGATGTCTACTAGCCGTTGGTTTCCTTAGAGGAATTAGTGGCGCAGCTAACGCGATAAGTAGACCGCCTGGGGAGTACGGCCGCAAGGTTAAAACTCAAATGAATTGACGGGGGCCCGCACAAGCGGTGGAGCATGTGGTTTAATTCGAAGCAACGCGAAAAACCTTACCTGGCCTTGACATCCTGCGAACCATTTAGAGATAAGTGGGTGCCTTCGGGAATGCAGAGACAGGTGCTGCATGGCT
>OTU_991_6:Sponge5B:M00485:455:000000000-C2G9R:1:2105:23393:17105;size=6 Main genome;Bacteria;Proteobacteria;Gammaproteobacteria;Alteromonadales;Shewanellaceae;Shewanella
TACGCAGGCGGTTTGTTAAGCGAGATGTGAAAGCCCCGGGCTCAACCTGGGAACTGCATTTCGAACTGGCAAACTAGAGTCTTGTAGAGGGGGGTAGAATTTCAGGTGTAGCGGTGAAATGCGTAGAGATCTGAAGGAATACCGGTGGCGAAGGCGGCCCCCTGGACAACGACTGACGCTCATGTACGAAAGCGTGGGGAGCAAACAGGATTAGATACCCTGGTAGTCCACGCCGTAAACGATGTCTACTCGGAATTTGGTGTCTTGAACACTGGGTTCTCAAGCTAACGCATTAAGTAGACCGCCTGGGGAGTACGGCCGCAAGGTTAAAACTCAAATGAATTGACGGGGGCCCGCACAAGCGGTGGAGCATGTGGTTTAATTCGATGCAACGCGAAGAACCTTACCTACTCTTGACATCCACAGAATTTTCCAGAGATGGATTAGTGCCTTCGGGAACTGTGAGACAGGTGCTGCATGGCT
>OTU_596_9:Sponge5B:M00485:455:000000000-C2G9R:1:1102:10874:14660;size=9 Main genome;Bacteria;Bacteroidetes;Bacteroidia;Chitinophagales;Saprospiraceae
TGCGTAGGCGGTTTGATAAGTCAGGAGTGAAAGTTATCTGCTTAACGGGGAAATTGCTTTTGATACTGTCAAGCTTGAATCGGGTTGAGGTTAGCGGAATGTGACATGTAGCGGTGAAATGCATAGATATGTCATAGAACACCAATTGCGAAGGCAGCTAGCTAGGCCTAGATTGACGCTGAGGCACGAAAGCGTGGGGAGCGAACAGGATTAGATACCCTGGTAGTCCACGCCCTAAACGATGCTAACTCGATGTTTGGGTTTTATACTTGAGCATCCAAGCGAAAGCGTTAAGTTAGCCACCTGGGGAGTACGTCGGCAACGATGAAACTCAAAGGAATTGACGGGGGTCCGCACAAGCGGTGGAGCATGTGGTTTAATTCGATGATACGCGAGGAACCTTACCTAGGCTCTAATGATATATGCAATTTGCTGAAAGGCGAAGTTCCTTCGGGACGTATATCAAGGTGCTGCATGGTT
>OTU_268_41:Sponge5B:M00485:455:000000000-C2G9R:1:2114:21740:4412;size=41 Main genome;Bacteria;Bacteroidetes;Bacteroidia;Flavobacteriales;Flavobacteriaceae
TCCGTAGGTGGACAATTAAGTCAGAGGTGAAATCCTGCAGCTCAACTGTAGAATTGCCTTTGAAACTGGTTGTCTTGAGTCATTATGAAGTGGTTAGAATGTGTAGTGTAGCGGTGAAATGCATAGATATTACACAGAATACCAATTGCGAAGGCAGATCACTAATAATGTACTGACACTGATGGACGAAAGCGTGGGTAGCGAACAGGATTAGATACCCTGGTAGTCCACGCCGTAAACGATGGTCACTAGCTGTTCGGACTTCGGTCTGAGTGGCTAAGCGAAAGTGATAAGTGACCCACCTGGGGAGTACGTTCGCAAGAATGAAACTCAAAGGAATTGACGGGGGCCCGCACAAGCGGTGGAGCATGTGGTTTAATTCGATGATACGCGAGGAACCTTACCAGGGCTTAAATGTAGAGTGACAGGTCTAGAGATAGATTTTTCTTCGGACACTTTACAAGGTGCTGCATGGTT
>OTU_1524_2:Sponge5B:M00485:455:000000000-C2G9R:1:2102:11545:5323;size=2 Main genome;Bacteria;Acetothermia;Acetothermiia
CGTCTAGGCGGTTGGATAAGTCATTTGTGAAATCCCAGGGCTTAACCCTGGAAGGTCTTGTGATACTGTCCGGCTTGGGTGTAGGAGAGGAGAGCGGAACTCACAGAGTAGCGGTGGAATGCGTAGATACTGTGAGGTACCCCGATGGCGAAGGCAGCTCTCTGGCCTATTACCGACGCTGAAGCGCGAAAGCGTGGGGAGCAAAGGGGATTAGATACCCCCGTAGTCCACGCCGCAAACGATGTTCACTTGGTGTCGGGAGCCTATATATCTCGGTGCCGGAGCTAACGCGTTAAGTGAACCGCCTGAGGAGTACGGCCGCAAGGCTAAAACTCAAGAGAATTGACGGGTCCCCGCACAAGCGGTGGAGCACGTGGTTTAATTCGATGATAAGCGAAGAACCTCACCTGGGCTTGACATACTAGTGGTAAGAACCGGAAACGGTGATGACCTTTCCTTCGGGTTAGGAGCTAGTACAGGTGATGCATGGCT
>OTU_117_339:Sponge2B:M00485:455:000000000-C2G9R:1:1101:19669:1617;size=339 Main genome;Bacteria;Bacteroidetes;Bacteroidia;Flavobacteriales;Flavobacteriaceae;Maritimimonas
TCCGTAGGCGGGTAATTAAGTCAGAGGTGAAATCCCACAGCTTAACTGTGGAACTGCCTTAGATACTGGTTATCTTGAGTTTTAGTGAAGTAGATAGAATGTGTAGTGTAGCGGTGAAATGCATAGATATTACACAGAATACCGATTGCGAAGGCAGTCTACTAACTAACAACTGACGCTAATGGACGAAAGCGTGGGGAGCGAACAGGATTAGATACCCTGGTAGTCCACGCCGTAAACGATGGATACTAGTTGTTGGGGTTTACCTCAGTGACTAAGCGAAAGTGATAAGTATCCCACCTGGGGAGTACGTTCGCAAGAATGAAACTCAAAGGAATTGACGGGGGCCCGCACAAGCGGTGGAGCATGTGGTTTAATTCGATGATACGCGAGGAACCTTACCAGGGCTTAAATGTAAGTTGCATGATTTAGAGATAGATCTTTCTTCGGACTACTTACAAGGTGCTGCATGGTT
>OTU_288_30:Sponge3B:M00485:455:000000000-C2G9R:1:1102:22738:5893;size=30 Main genome;Bacteria;Bacteroidetes;Bacteroidia;Chitinophagales
TGCGCAGGCGGTAATGTAAGTCAGTGGTGAAAGCTTCCAGCTCAACTGGAAAACTGCCATTGATACTGCAATACTTGAATTTGGGAGAGGTAGGCGGAATACATCATGTAGCGGTGAAATGCTTAGATATGATGTAGAACACCGATTGCGAAGGCAGCTTACTAGACCAATATTGACGCTCATGCACGAAAGCGTGGGGAGCAAACAGGATTAGATACCCTGGTAGTCCACGCCCTAAACGATGTTTACTCGATCTTTGTGATATACAATAAGGGTCCAAGCGAAAGCGTTAAGTAAACCACCTGGGGAGTACGTTCGCAAGAATGAAACTCAAAGGAATTGACGGGGGTCCGCACAAGCGGTGGAGCATGTGGTTTAATTCGATGATACGCGAAGAACCTTACCTAGGCTCTAATGCTATCCGCTATTTGCAGAAATGCTTAGTTCCTTCGGGACGGATAGCAAGGTGCTGCATGGTT
>OTU_44_647:Sponge3B:M00485:455:000000000-C2G9R:1:1101:7677:6123;size=647 Main genome;Bacteria;Proteobacteria;Gammaproteobacteria;Cellvibrionales
CGCGTAGGCGGTTTGATAAGCTGGATGTGAAAGCCCCGGGCTCAACCTGGGAACTGCATCCAGAACTGTCTGACTAGAATACAATAGAGGTGAGTGGAATTTCCTGTGTAGCGGTGAAATGCGTAGATATAGGAAGGAACATCAGTGGCGAAGGCGACTCACTGGATTGATATTGACGCTAAGGTGCGAAAGCGTGGGGAGCGAACAGGATTAGATACCCTGGTAGTCCACGCCGTAAACGATGTCTACTAGCCGTTGGGATCCTTGAGGTCTTAGTGGCGCAGCTAACGCAATAAGTAGACCGCCTGGGGAGTACGGCCGCAAGGTTAAAACTCAAATGAATTGACGGGGGCCCGCACAAGCGGTGGAGCATGTGGTTTAATTCGATGCAACGCGAAGAACCTTACCAGGTCTTGACATCCCGAGAAGTCGCTAGAGATAGCTTCGTGCCTTCGGGAACTCGGTGACAGGTGCTGCATGGCT
>OTU_960_8:Sponge4B:M00485:455:000000000-C2G9R:1:2110:26525:7073;size=8 Main genome;Bacteria;Chlamydiae;Chlamydiae (kingdom);Chlamydiales;Simkaniaceae
CGCGTAGGCTGCAGATCAAGTCAGATGTGAAATTCCAGAGCTCAACTTTGGAGCTGCATCTGAAACTGGTCAGCTTGAGGGTAGACGGAGAAAATGGAATTCCACATGTAGCGGTGAAATGCGTAGATATGTGGAGGAACACCGGTGGCGAAAGCGGTTTTCTAGTTTATACCTGACGCTGAGGCGCGAAAGCAAGGGGAGCAAACAGGATTAGATACCCTGGTAGTCCTTGCCGTAAACGATGCATACTTGATGTAGCTGGGCTCAACCCTAGCTGTGTCGAAGCTAACGCGATAAGTATGCCGCCTGGGAAGTACGCTCGCAAGGGTGAAACTCAAAAGAATTGACGGGGACCCGCACAAGCAGTGGAGCATGTGGTTTAATTCGATGCAACGCGAAGAACCTTACCCAGGTTTGACATGCAGAGGACGATATGAGAGATTGTATTTCCCTTCGGGGCCTCTGTGCAGGTGCTGCATGGCT
>OTU_1263_3:Sponge6B:M00485:455:000000000-C2G9R:1:1102:5732:8015;size=3 Main genome;Bacteria;Patescibacteria;Saccharimonadia;Saccharimonadales
TTGCGTAGGTGGCAGAGTAAGTGGATAGTGAAAGCGTTCGGCTCAACCGAATACACATTATCTAAACTGCTCAGCTAGAGGATGAGAGAGGTACCTGGAATTCCTAGTGTAGGAGTGAAATCCGTAGATATTAGGAGGAACACCGATGGCGTAGGCAGGGTACTGGCTCATTCCTGACACTAAGGCACGAAAGCATGGGTAGCAAACGGGATTAGATACCCCGGTAGTCCATGCCGTAAACGATGGATGCTAGCTGTTATCGGTATCGACCCCGGTAGTAGCGAAGCTAACGCGTTAAGCATCCCGCCTGTGGAGTACGGTCGCAAGACTAAAACATAAAGGAATTGACGGGGACCCGCACAAGCGGTGGAGCGTGTTGTTTAATTCGATGATAAGCGAAGAACCTTACCCAGGTTTGACATCCTTGGAAGCTTTACGAAAGTAAAGTGTGCTTTATTGAGCCAAGTGACAGGTGATGCATGGCC
>OTU_42_730:Sponge1B:M00485:455:000000000-C2G9R:1:1101:19570:14247;size=730 Main genome;Bacteria;Chlamydiae;Chlamydiae (kingdom);Chlamydiales;Simkaniaceae
CGAGCAGGCGGATCAGAAAGTCAGGTGTGAAATTTCGAAGCTCAACTTCGAAGCTGCGCTTGAAACTTCTGATCTTGAGGATAGGTGGAGAAAGTGGAATTCCACGTGTAGCGGTGGAATGCGTAGATACGTGGAAGAATACCGGTGGCGAAAGCGACTTTCTAACTTATTCCTGACGCTCAGTCGCGAGAGCAAGGGGAGCAAACAGGATTAGATACCCTGGTAGTCCTTGCCGTAAACGATGTGTACTTGATGTAGATGGGCTCAACCCCGTCTGTGTCGAAGCTAACGCGTTAAGTACACCGCCTGAGGAGTACGCTCGCAAGAGTGAAACTTAAAAGAATTGACGGGGGCCCGCACAAGCAGTGGAGCATGTGGTTTAATTCGATGCAACGCGAAGAACCTTACCCAGACTTGACATGTTTAGGACCGCTCTAGAAATAGAGTTTTTCGTAAGAACCTTTACACAGGTGCTGCATGGCT
>OTU_1585_2:Sponge5B:M00485:455:000000000-C2G9R:1:2110:23006:7891;size=2 Main genome;Bacteria;Omnitrophicaeota
TGTGTAGGTGTCTTAATAAGTCGGGTGTGAAATCCTTCGGCTCAACCGGAGAATTGCGCTCGAAACTATTAAGATTGAGTGTATTAGAGGAAAGGGGAATTCTTGGTGTAAGGGTGAAATCTGTAGATATCAAGAAGAACACCGGCGGCGAAGGCGCCTTTCTGGGATACAACTGACACTGAAACACGAAAGCGTGGGGAGCAAACAGGATTAGATACCCTGGTAGTCCACGCCGTAAACGATGTGCACTAGGTGTGCCCTGTCAAAGGGGTGTGCCGCAGCTAACGCATTAAGTGCACCACCTGGGGAGTACGTTGGCAACAATGAAACTCAAAGGAATTGACGGGGACCCGCACAAGCGGTGGAGCATGTGGTTTAATAGGACGATACGCCTGGAACCTTACCAGGGCTTGACATGTATGCGAAAGTCCTATGAAAGTGGGACCTTCCCTCAAGGACGCTTACACAGGTGTTGCATGGCT
>OTU_1619_2:Sponge5B:M00485:455:000000000-C2G9R:1:2113:16663:17020;size=2 Main genome;Bacteria;Proteobacteria;Gammaproteobacteria;Legionellales;Legionellaceae;Legionella
TGCGTAGGTGGTTAATTAAGTTAGGTGTAAAAACCCTGGGCTTAACCTGGGGCTGAGATTTAATACTGATTAACTGGAGTATTGGAGAGGGTAGTGGAATTTCCGGTGTAGCGGTGAAATGCGTAGAGATCGGAAGGAACACCAGTGGCGAAGGCGGCTACCTGGCCAAATACTGACACTGAAGCACGAAAGCGTGGGGAGCAAACAGGATTAGATACCCTGGTAGTCCACGCCGTAAACGATGTCAACTAGCCGTTGGTCATATTAAGATGATAAGTGGCGCAGCAAACGCGATAAGTTGACCGCCTGGGGAGTACGGTCGCAAGATTAAAACTCAAAGGAATTGACGGGGGCCCGCACAAGCGGTGGAGCATGTGGTTTAATTCGATGCAACGCGAAGAACCTTACCTACCCTTGACATACAACGAATCTTTCAGAGATGGAGGAGTGCCTTCGGGAGCGTTGATACAGGTGCTGCATGGCT
>OTU_32_883:Sponge5B:M00485:455:000000000-C2G9R:1:1101:15697:4902;size=883 Main genome;Bacteria;Proteobacteria;Gammaproteobacteria;OM182 clade
CGCGTAGGTGGTTTGTTAAGTGGGATGTGAAAGCCCCGGGCTCAACCTGGGAACTGCATTCCAAACTGACAAACTAGAGTACGATAGAGGGGGGTAGAATTCAGAGTGTAGCGGTGAAATGCGTAGATATTCTGAGGAATACCGGTGGCGAAGGCGGCCCCCTGGATTGATACTGACACTGAGGTGCGAAAGCGTGGGGAGCAAACAGGATTAGATACCCTGGTAGTCCACGCCGTAAACGATGTCTACTAGCCGTTGGGAGGCTTGACCTCTTAGTGGCGAAGCTAACGCGATAAGTAGACCGCCTGGGGAGTACGGTCGCAAGATTAAAACTCAAATGAATTGACGGGGGCCCGCACAAGCGGTGGAGCATGTGGTTTAATTCGATGCAACGCGAAAAACCTTACCAGGCCTTGACATCCAGAGAACTTACCAGAGATGGTTTGGTGCCTTCGGGAACTCTGTGACAGGTGTTGCATGGCT
>OTU_361_38:Sponge1B:M00485:455:000000000-C2G9R:1:2114:4506:11101;size=38 Main genome;Bacteria;Proteobacteria;Alphaproteobacteria;Rickettsiales;Rickettsiaceae;Candidatus Megaira
CGCGTAGGCGGATTAGTAAGTTGGGAGTGAAAGCCCGGGGCTTAACCTCGGAACTGCTTTCAAAACTGCTAGTCTTGAGTGAAGTAGGGGGTGATGGAATTCCTAGTGTAGAGGTGAAATTCTTAGATATTAGGAGGAACACCGGTGGCGAAGGCGGTCACCTGGACTTCAACTGACGCTGAGGCGCGAAAGCGTGGGGAGCAAACAGGATTAGATACCCTGGTAGTCCACGCCGTAAACGATGAGTGCTAGATATCGGGAATTAAATTCTCGGTTTCGCAGCTAACGCATTAAGCACTCCGCCTGGGGACTACGATCGCAAGATTAAAACTCAAAGGAATTGACGGGGGCTCGCACAAGTGGTGGAGCATGCGGTTTAATTCGATGCTACGCGAAAAACCTTACCAACCCTTGACATGGTGGTCGCGGGTCTCAGAGATGAGACCCTTCAGTTCGGCTGGACCACACACAGGTGTTGCATGGCT
>OTU_882_5:Sponge5B:M00485:455:000000000-C2G9R:1:2111:16165:10588;size=5 Main genome;Bacteria;Chlamydiae;Chlamydiae (kingdom);Chlamydiales;Simkaniaceae
GGCGCAGGTGGGAAAGTAAGTCAGACGTGAAAGCCTGGGGCTCAACCCCAGAACAGCATCTGAAACTGCTTTTCTAGAGGATAGGCGGAGAAAACGGAATTCCACATGTAGCGGTGAAATGCGTAGATATGTGGAAGAACATCAGTGGCGAAGGCGGTTTTCTAGCTTACTCCTGACACTCATGCCCGAAAGCAAGGGGAGCGAACAGGATTAGATACCCTGGTAGTCCTTGCCGTAAACGATGCATACTAGGTGTAGTTGGACTCAACCCCGACTGTGCCGGAGCTAACGCGTTAAGTATGCCGCCTGGGGAGTACGCTCGCAAGGGTGAAACTCAAAAGAATTGACGGGGACCCGCACAAGCAGTGGAGCATGTGGTTTAATTCGATGCAACGCGAAGAACCTTACCCAGACTTGACATCTAGTGGACCGCTTCAGAAATGAAGTTTCCTGTATAGGCCGCTAGACAGGTGCTGCATGGCT
>OTU_1371_2:Sponge2B:M00485:455:000000000-C2G9R:1:2115:19983:18062;size=2 Main genome;Bacteria;Proteobacteria;Gammaproteobacteria;Chromatiales;Sedimenticolaceae
CGCGTAGGCGGTTTAGTCAGTCAGATGTGAAAGCCCCGGGCTCAACCTGGGAACTGCATTTGATACTGCTAAGCTAGAGTATGGTAGAGGCAAGTGGAATTCCAGGTGTAGCGGTGAAATGCGTAGATATCTGGAGGAACATCAGTGGCGAAGGCGACTTGCTGGACCAATACTGACGCTGAGGTGCGAAAGCGTGGGTAGCAAACAGGATTAGATACCCTGGTAGTCCATGCTGTAAACGATGTCAACTAGCCGTTGGGACCATTTAAGGTTTTAGTGGCGCAGCTAACGCGATAAGTTGACCGCCTGGGGAGTACGGCCGCAAGGTTAAAACTCAAAGGAATTGACGGGGGCCCGCACAAGCGGTGGAGCATGTGGTTTAATTCGATGCAACGCGAAGAACCTTACCAGCCCTTGACATCCAGAGAATTTGCTAGAGATAGCTTAGTGCCTTCGGGAACTCTGTGACAGGTGCTGCATGGCT
>OTU_1416_2:Sponge4B:M00485:455:000000000-C2G9R:1:1107:8065:13475;size=2 Main genome;Bacteria;Chloroflexi;Anaerolineae;Ardenticatenales
CGCGCAGGCGGTTGGGAAAGTTGGATGTGAAAGCTCCTGGCTCAACTAGGAGAGGCCATTCAAAACTACTCAACTTGAGTATGATAGAGGCAAGTGGAATTCCCGGTGTAGCGGTGAAATGCGTAGATATCGGGAGGAACACCTAAGGCGAAAGCAGCTTGCTGGGTCATTACTGACGCTGAGGCGCGAAAGCCAGGGGAGAGAACGGGATTAGAAACCCCGGTATTCCTGGCCGTAAACGATGTCAACCAGGCGTTGGGAAACACTAGTTTCTCAGTGCTGCATCTAACGAGGTAAGTTGACCGCCTGGGGAGTACGGCCGCAAGGCTAAAACTCAAAGGAATTGGCGGGGACCCGCACAAGCAGCGGAGCGTGTGGTTTAATTCGAGGCAACGCGAAGAACCTTACCGGGCCTTGACATAATCGTGGTACTGATTGGAAACATGATGGACTCTTCGGAGAGCGATTACAGGTGCTGCATGGCT
>OTU_1640_2:Sponge5B:M00485:455:000000000-C2G9R:1:2114:9408:2455;size=2 Main genome;Bacteria;Proteobacteria;Gammaproteobacteria;Diplorickettsiales;Diplorickettsiaceae
CGCGTAGGCGGTGGAATAAGATTGATGTGAAATCCCTGGGTTTAACCTAGGAACTGCATCGATGACTGTTTAACTAGAGTACTGTAGAGGGTAGTGGAATTTCCGGTGTAGCGGTGAAATGCGTAGAGATCGGAAGGAACACCAGTGGCGAAGGCGGCTACCTGGACAGATACTGACGCTGAGGCGCGAAAGCGTGGGGAGCAAACAGGATTAGATACCCTGGTAGTCCACGCTGTAAACGATGAGAACTAGATGTTGGTCAGCAAGACTGATTAGTATCGAAGCTAACGCGATAAGTTCTCCGCCTGGGGAGTACGACCGCAAGGTTAAAACTCAAAGGAATTGACGGGGGCCCGCACAAGCGGTGGAGCATGTGGTTTAATTCGATGCAACGCGAAGAACCTTACCTACCCTTGACATCCTGCGAAGATTAAAGAGATTTAGTTGTGCCGAAAGGAACGCAGAGACAGGTGCTGCATGGCT
>OTU_475_17:Sponge4B:M00485:455:000000000-C2G9R:1:2113:6540:10049;size=17 Main genome;Bacteria;Proteobacteria;Alphaproteobacteria;Rhizobiales;Beijerinckiaceae
CACGTAGGCGGATCTTTAAGTCAGGGGTGAAATCCCGAGGCTCAACCTCGGAACTGCCTTTGATACTGGAGGTCTCGAGTCCGGGAGAGGTGAGTGGAACTGCGAGTGTAGAGGTGAAATTCGTAGATATTCGCAAGAACACCAGTGGCGAAGGCGGCTCACTGGCCCGGTACTGACGCTGAGGTGCGAAAGCGTGGGGAGCAAACAGGATTAGATACCCTGGTAGTCCACGCCGTAAACGATGGATGCTAGCCGTTGGGCAGCTTGCTGTTCAGTGGCGCAGCTAACGCTTTAAGCATCCCGCCTGGGGAGTACGGTCGCAAGATTAAAACTCAAAGGAATTGACGGGGGCCCGCACAAGCGGTGGAGCATGTGGTTTAATTCGAAGCAACGCGCAGAACCTTACCAGCTTTTGACATGTCCAGTATGGTCGCCAGAGATGGCTTCCTTCCCGCAAGGGGCTGGAACACAGGTGCTGCATGGCT
>OTU_711_21:Sponge5B:M00485:455:000000000-C2G9R:1:2113:20072:7508;size=21 No hits
TATCAAGGGTGTCAAGGGTTCTCCCGCTGTCGAGGGTGTGAAGCCCGGCGCTGCCGCCGGTGCGCCTGTGCCCGTCGTCTCGGCTGCGGGCTTCTCGGCTCCGGTCTCTCTTCCGCTTCCGCTTCCGCTTCCGGACTCCGCCGTCTCGGCGGTTCCGGTTAACCCACGATCCTTGCGGGGTGTTACAAATATAACATCTCGCGGATCCACGGGAATAACTTCTCTCCCATCGTCAGCCGTAAAGCGCAGAACTTCTTTCCTAGTATCAAGATTAATCACTTTCGGAGTGTTGGTGCTCATATTACTTTCCGGCTC
>OTU_618_10:Sponge2B:M00485:455:000000000-C2G9R:1:1102:8788:8184;size=10 Main genome;Bacteria;Proteobacteria;Alphaproteobacteria;Rhodovibrionales;Kiloniellaceae
CGTGTAGGCGGATTGTCTAGTCAGGCGTGAAAGCCCCGGGCTTAACCTGGGAACTGCGCTTGATACTGGCAATCTAGAGTCCGGAAGAGGGTGGTGGAATTCCCAGTGTAGAGGTGAAATTCGTAGATATTGGGAAGAACACCAGTGGCGAAGGCGGCCACCTGGTCCGGTACTGACGCTGAGGCGCGAAAGCGTGGGGAGCAAACAGGATTAGATACCCTGGTAGTCCACGCCGTAAACGATGTGTGCTAGATGTCGGGCAGCTTGCTGTTCGGTGTCGCAGCTAACGCATTAAGCACACCGCCTGGGGAGTACGGCCGCAAGGTTAAAACTCAAAGGAATTGACGGGGGCCCGCACAAGCGGTGGAGCATGTGGTTTAATTCGATGCAACGCGAAGAACCTTACCAGCCCTTGACATCGCGGTCGCGGATTCCAGAGATGGAATCCTTCAGTTCGGCTGGACCGATGACAGGTGTTGCATGGCT
>OTU_981_4:Sponge5B:M00485:455:000000000-C2G9R:1:1116:19275:5652;size=4 Main genome;Bacteria;Epsilonbacteraeota;Campylobacteria;Campylobacterales;Arcobacteraceae;Arcobacter
CATGTAGGCTGGTTTGTAAGTTGGAAGTGAAATCCTATGGCTTAACCATAGAACTGCTTCCAAAACTGCAGACCTAGAGTATGGGAGAGGTAGATGGAATTTCTGGTGTAGGGGTAAAATCCGTAGAGATCAGAAGGAATACCGATTGCGAAGGCGATCTACTGGAACATTACTGACGCTGAGATGCGAAAGCGTGGGGAGCAAACAGGATTAGATACCCTGGTAGTCCACGCCCTAAACGATGCACACTAGTTGTTGCTATGCTAGACATAGCAGTAATGCAGTTAACACAGTAAGTGTGCCGCCTGGGGAGTACGGTCGCAAGATTAAAACTCAAAGGAATAGACGGGGACCCGCACAAGCGGTGGAGCATGTGGTTTAATTCGACGATACGCGAAGAACCTTACCTGGCCTTGACATAGGAAGAACTTACTAGAGATAGTTTGGTGCTAGTTTACTAGAACTTCCATACAGGTGCTGCACGGCT
>OTU_1588_2:Sponge5B:M00485:455:000000000-C2G9R:1:2110:24870:15826;size=2 Main genome;Bacteria;Dependentiae;Babeliae;Babeliales;Vermiphilaceae
TGCGTAGGCGGCAAATTAAGTCAGCTGTTAAATTTCCTGGCCTAACCAGGAACATGCGGTCGATACTGATATGCTAGAGGATGGAAGAGAGAAGTGGAATTCTCGGAGTAGCGGTAAAATGCGTAGATCTCGAGAGGAACACCGATGGCGAAGGCAGCTTCTTGGTCCATATCTGACGCTGAGTGCACGAAAGCGTGGGGAGCAAACAGGATTAGATACCCTGGTAGTCCACGCCGTAAACGATGATCACTAGACGTTAGTTCTGCTCTGCAGGATTAGTGTCGTAGCTAACGCGTTAAGTGATCCGCCTGGGGACTACGGTCGCAAGATTAAAACTTAAAGAAATTGACGGGGGCCCGCACAAGCGGTGGAACATGTGGTTTAATTCGACACTACGCGAGAAACCTTACCTAGGCTTGACATGTTTTTGACAGTCGTAGAAATACGATCTTCTTGGCGAAAGCCAAGACAATTTCACAGGTGCTGCATGGCT
>OTU_502_15:Sponge1B:M00485:455:000000000-C2G9R:1:2111:7813:6988;size=15 Main genome;Bacteria;Chlamydiae;Chlamydiae (kingdom);Chlamydiales;Simkaniaceae
CGTCTAGGCGGGAAGGTAAGTCAGATGTGAAATCCCGGAGCTTAACTCCGGAACTGCATTTGAAACTGTCTTTCTTGAGGATAGGCGGGGGAAACGGAATTCCACGTGTAGCGGTGAAATGCGTAGATATGTGGAAGAACACCGGTGGCGAAGGCGGTTTCCTAGCTTATACCTAACGCTGAAGCGCGAAAGCGAGGGGAGCAAACAGGATTAGATACCCTGGTAGTCCTCGCCGTAAACGATGCACACTAGATGTAGTCGGTCTCAACCCCGGCTGTGTCGTAGCTAACGTGTTAAGTGTGCCGCCTGGGGAGTACGCTCGCAAGAGTGAAACTCAAAAGAATTGACGGGGGCCCGCACAAGCAGTGGAGCATGTGGTTTAATTCGATGCAACGCGAAGAACCTTACCCAGATTTGACATGCAGTGGACCGCTTCAGAGATGAAGTTTCTCGTAAGAGCCGCTGTGCAGGTGCTGCATGGCT
>OTU_136_146:Sponge3B:M00485:455:000000000-C2G9R:1:1102:4266:9182;size=146 Main genome;Bacteria;Proteobacteria;Gammaproteobacteria;Oceanospirillales;Halomonadaceae;Halomonas
CGCGTAGGTGGCTTGATAAGCCGGTTGTGAAAGCCCCGGGCTCAACCTGGGAACGGCATCCGGAACTGTCAAGCTAGAGTGCAGGAGAGGAAGGTAGAATTCCCGGTGTAGCGGTGAAATGCGTAGAGATCGGGAGGAATACCAGTGGCGAAGGCGGCCTTCTGGACTGACACTGACACTGAGGTGCGAAAGCGTGGGTAGCAAACAGGATTAGATACCCTGGTAGTCCACGCCGTAAACGATGTCGACCAGCCGTTGGGTGCCTAGCGCACTTTGTGGCGAAGTTAACGCGATAAGTCGACCGCCTGGGGAGTACGGCCGCAAGGTTAAAACTCAAATGAATTGACGGGGGCCCGCACAAGCGGTGGAGCATGTGGTTTAATTCGATGCAACGCGAAGAACCTTACCTACTCTTGACATCCTGCGAATTTGGTAGAGATACCTTAGTGCCTTCGGGAACGCAGAGACAGGTGCTGCATGGCT
>OTU_880_5:Sponge5B:M00485:455:000000000-C2G9R:1:2110:7501:8126;size=5 Main genome;Bacteria;Patescibacteria;WWE3
CGCGTAGGCGTTTTTGTAAGTCGGTCGTTAAATCTTACAGCTTAACTGTGAGACCGCGAGCGATACTACAAGAATTGAGTTTTGCAGGGGCTAGCAGAATTTCTGGAGTAGGGGTGAAATCCGTTGATACCAGAAGGAATACCAATGGCGAAGGCAGCTAGCTGGGCAATAACTGACGCTGAGAGCGCGAAAGCGTGGGGAGCAAACGGGATTAGATACCCCGGTAGTCCACGCTGTAAACTATGTCTACTAGCAATAGGAAGAGTCGACCCTTTCTGTTGCGAAGCTAACGCGTCAAGTAGACCGCCTGGGAAGTACGATCGCAAGATTAAAACTCAAATAAATTGGCGGGGGCTCGCACAAGTGGTGGAGCATGTGGTTTAATTCGACAGTAAGCGAAAACCTTATCCCAGATTTGACATCTAGCGAATCCCCAAGAAACTGGGGAGTGCCCGTAAGGGAGCGCTAAGACAGGTATTGCACGGTC
>OTU_76_219:Sponge1B:M00485:455:000000000-C2G9R:1:1102:28047:17051;size=219 Main genome;Bacteria;Dependentiae;Babeliae;Babeliales;Vermiphilaceae
TGCGTAGACGGCGTATTAAGTTTGTTGTTAAACCTTCCGGCCTAACCGGAAGCTCGCAATGAAAACTAGTATGCTAGAGGATGGAAGAGAGAAGTGGAATTCTTGGAGTAGCGGTAAAATGCGTAGATCTCAAGAGGAACACCGATGGCGAAGGCAGCTTCTTGGTCCATTCCTGACGTTGATGCACGAAAGCGTGGGGAGCAAACAGGATTAGATACCCTGGTAGTCCACGCTGTAAACGATGATTACTGGATGTCAGACTCGCTTAGCGAGGCTGGTATCGAAGCTAACGCGTTAAGTAATCCGCCTGGGAACTACGATCGCAAGATTAAAACTCAAAGGAATTGACGGGGGTCCGCACAAGCGGTGGAACATGTGGTTTAATTCGACACTACGCGAGGAACCTTACCTGGACTTGACATGCATTTGACAGCTGTAGAAATACAGTCTTCTAAACTTTGTTTAGACAGATGCACAGGTGCTGCATGGCT
>OTU_1039_4:Sponge6B:M00485:455:000000000-C2G9R:1:1102:10454:5379;size=4 Main genome;Bacteria;Proteobacteria;Gammaproteobacteria;Diplorickettsiales;Diplorickettsiaceae
CGCGTAGGCGGATAGGCAAGTGAGATGTGAAATACCCGGGCTCAACCTGGGAACTGCATCTTAAACTGCTTATCTGGAGTACTGTAGAGGATAGTGGAATTTCCGGTGTAGCGGTGAAATGCGTAGAGATCGGAAGGAACATCAGTGGCGAAGGCGACTGTCTGGACAGATACTGACGCTGAGGCGCGAAAGCGTGGGGAGCAAACAGGATTAGATACCCTGGTAGTCCACGCTGTAAACGATGAGAACTAGATGTTGGTGGGCCTAGCCCATTAGTATCGAAGCTAACGCGATAAGTTCTCCGCCTGGGGAGTACGGCCGCAAGGTTAAAACTCAAAGGAATTGACGGGGGCCCGCACAAGCGGTGGAGCATGTGGTTTAATTCGATGCAACGCGAAGAACCTTACCTACCCTTGACATCTATGGAATCCTGCAGAGATGTGGGAGTGCCGCAAGGAACCATAAGACAGGTGCTGCATGGCT
>OTU_1460_2:Sponge5B:M00485:455:000000000-C2G9R:1:1104:15067:11039;size=2 Main genome;Bacteria;Proteobacteria;Gammaproteobacteria;Legionellales;Legionellaceae;Legionella
TGCGTAGGTGGTTGTGTAAGTTATATGTGAAATCCCTGGGCTTAACCTGGGCAGGTCATATAATACTGCGTAACTCGAGTATGGGAGAGGGTAGTGGAATTTCCGGTGTAGCGGTGAAATGCGTAGAGATCGGAAGGAACACCAGTGGCGAAGGCGGCTACCTGGCCTAATACTGACACTGAGGCACGAAAGCGTGGGGAGCAAACAGGATTAGATACCCTGGTAGTCCACGCCGTAAACGATGTCAACTAGCTGTTGGTTATATGAAAATAATTAGTGGCGCAGCAAACGCGATAAGTTGACCGCCTGGGGAGTACGGTCGCAAGATTAAAACTCAAAGGAATTGACGGGGGCCCGCACAAGCGGTGGAGCATGTGGTTTAATTCGATGCAACGCGAAGAACCTTACCTACCCTTGACATACAGTGGAGCTTGCAGAGATGTGAGTGTGCCTTCGGGAACACTGATACAGGTGCTGCATGGCT
>OTU_1517_2:Sponge5B:M00485:455:000000000-C2G9R:1:1117:22596:3991;size=2 Main genome;Bacteria;Bacteroidetes;Bacteroidia;Flavobacteriales;Flavobacteriaceae;Nonlabens
TCCGTAGGCGGGCTAATAAGTCAGTGGTGAAATGCAGGGGCTTAACTCCGGCACTGCCATTGATACTGTTAGTCTTGAATTATTGTGAAGTGGTTAGAATATGTAGTGTAGCGGTGAAATGCTTAGATATTACATAGAATACCAATTGCGAAGGCAGATCACTAACAATATATTGACGCTGATGGACGAAAGCGTGGGTAGCGAACAGGATTAGATACCCTGGTAGTCCACGCCGTAAACGATGGTTACTAGCTGTTTGGTACGATTAAGTACTAAGTGGCCAAGCGAAAGTGATAAGTAACCCACCTGGGGAGTACGTTCGCAAGAATGAAACTCAAAGGAATTGACGGGGGCCCGCACAAGCGGTGGAGCATGTGGTTTAATTCGATGATACGCGAGGAACCTTACCAGGGCTTAAATGCATTTTGACAGGTTTAGAAATAGACTTTTCTTCGGACAATTTGCAAGGTGCTGCATGGTT
>OTU_1500_2:Sponge5B:M00485:455:000000000-C2G9R:1:1114:4529:13756;size=2 Main genome;Bacteria;Actinobacteria;Actinobacteria (kingdom);Corynebacteriales;Dietziaceae;Dietzia
CTCGTAGGCGGTTTGTCACGTCGTCTGTGAAATCCCTCGGCTTAACCGGGGGCGTGCAGGCGATACGGGCAGACTTGAGTACTACAGGGGAGACTGGAATTCCTGGTGTAGCGGTGAAATGCGCAGATATCAGGAGGAACACCGGTGGCGAAGGCGGGTCTCTGGGTAGTAACTGACGCTGAGGAGCGAAAGCATGGGTAGCGAACAGGATTAGATACCCTGGTAGTCCATGCCGTAAACGGTGGGCGCTAGGTGTGGGGTCCTTCCACGGACTCCGTGCCGTAGCTAACGCATTAAGCGCCCCGCCTGGGGAGTACGGCCGCAAGGCTAAAACTCAAAGGAATTGACGGGGGCCCGCACAAGCGGCGGAGCATGTGGATTAATTCGATGCAACGCGAAGAACCTTACCTAGGCTTGACATATACAGGACGACGGCAGAGATGTCGTTTCCCTTGTGGCTTGTATACAGGTGGTGCATGGTT
>OTU_666_11:Sponge2B:M00485:455:000000000-C2G9R:1:2104:26081:11678;size=11 Main genome;Bacteria;Actinobacteria;Acidimicrobiia;Actinomarinales
CTCGTAGGCGGCTTGGCAAGTCGATCGTGAAAGCCCGGGGCTTAACCCCGGGACGCCGGTCGATACTGCCATGGCTTGGGTCCGGTAGAGGAGAATGGAATTCCCGGTGTAGCGGTGAAATGCGCAGATATCGGGAGGAACACCAGTAGCGAAGGCGGTTCTCTGGGCCGGTACCGACGCTGAGGAGCGAAAGCGTGGGGAGCAAACAGGATTAGATACCCTGGTAGTCCACGCCGTAAACGTTGGGCACTAGGTGTGGCGGACTCATCAACGTTCGCCGTGCCGAAGCTAACGCATTAAGTGCCCCGCCTGGGGAGTACGGCCGCAAGGCTAAAACTCAAAGGAATTGACGGGTCCCCGCACAAGCGGCGGAGCATGCGGCTTAATTCGATGCAACCCGAAGAACCTTACCTGGCCTTGACATTATGGGAAAAGCCGTGGAAACACGGTGTGCGTAAGCGTCCATAACAGGTGGTGCATGGCT
>OTU_898_5:Sponge6B:M00485:455:000000000-C2G9R:1:2103:12842:6480;size=5 No hits
CGGCTAGACGGTTTAAGAACTTATAACATAAATCGAAGATTATACGAAGACAATTATAATAGCTTAATACTAGAGATAAAAAGAGAACAGCAGTACGTTTAACTTAGAGATAAAATTCCAACAGGTTATATGGACTCTCGAAGGCCACGGCAGCTATTTATTTTTATTCTGACGTCGAACCTCCAAAGTACGAGTATCGAATAGGATTGGAGACCCTAGTAGTTCGTACCGGGAATCAATGGGTATTCTATGTCAGGACATTAACACCTGGTGTATCAGCTAACGCGGAAATACCTCGCCTGGAGAGTAGAGCTGCAAAGGTCAAACTTAAAGAGATTGGCGGGAGTTTGTATGAACGGTGGAGCGTGTGGTTTAATTCGACAATCCACGTGAAATCTTACCAATGTACAGAATCAAAATGAAGTAAAATTTGATAATTTATAACGATTTGAGATTTACTGGTACTGCATGGCT
>OTU_1809_2:Sponge6B:M00485:455:000000000-C2G9R:1:2114:10313:6633;size=2 Main genome;Bacteria;Firmicutes;Clostridia;Clostridiales;Clostridiaceae 1;Clostridium sensu stricto 18
TGCGTAGGCGGATTCTTAAGTGGGATGTGAAATACCCGGGCTTAACTTGGGTGCTGCATTCCAAACTGGGAATCTAGAGTGCAGGAGAGGAAAGTGGAATTCCTAGTGTAGCGGTGAAATGCGTAGAGATTAGGAAGAACACCAGTGGCGAAGGCGACTTTCTGGACTGTAACTGACGCTGAGGCACGAAAGCGTGGGTAGCAAACAGGATTAGATACCCTGGTAGTCCACGCCGTAAACGATGGATACTAGGTGTAGGAGGTATCGACCCCTTCTGTGCCGCAGTTAACGCAATAAGTATCCCGCCTGGGGAGTACGGTCGCAAGATTAAAACTCAAAGGAATTGACGGGGGCCCGCACAAGCAGCGGAGCATGTGGTTTAATTCGAAGCAACGCGAAGAACCTTACCTGGACTTGACATCCCTTGCATAACCTAGAGATAGGCGAAGCCCTTCGGGGCAAGGAGACAGGTGGTGCATGGTT
>OTU_1270_3:Sponge6B:M00485:455:000000000-C2G9R:1:1114:2523:14323;size=3 Mitochondria;Bacteria (Mitochondrion);Proteobacteria (Mitochondrion);Alphaproteobacteria (Mitochondrion);Rickettsiales (Mitochondrion)
CACGTAGACGGTTTTTTTATTTTGCACTTGAAATTTCAAAGCTTCACTTTGAAACGGAGTGTTAAAAAATAAGAAACTTGAGGAAGTAAAAAGAAAATAGAATTCCTAGAGGAGAGGTAAAATTTGTTGATTTTAGGAGGAATACCAAAAGCGAAAGCAGTTTTCTTGTACTTTCCTGACGTTGAGGTGCGAAAGCGTGGGGATCAAAAGGGATTAGATACCCCTGTAGTCCACGCCGTCAACGATGACCATTCCTTATTGGGACATATTTTGGTCTCAGTGAGTGAGCTAACGCGTTAAATGGTCCGCCTGAGGAGTACGGTCGCAAGATTAAAACTCAAAGAAATAGACGGGGGCTCACACAAGTGGTGGAACATGTGGTTTAATTCGAAACAACGCGCAAAACCTTACCAGTCCTTGATATACGAAATTTGGCCTGTAGATTATACTACAGAGTATTTTTGTACAGGTGTTGCATGGCT
>OTU_964_4:Sponge4B:M00485:455:000000000-C2G9R:1:2113:26346:13522;size=4 Main genome;Bacteria;Proteobacteria;Gammaproteobacteria;Coxiellales;Coxiellaceae;Coxiella
CACGTAGGTGGATAATTAAGTCGAATGTGAAAGCCCCGGGCTTAACCTGGGAACTGCATCCGAAACTGGTTGTCTAGAGTATAGTAGAGGGAAGTGGAATTTCCGGTGTAGCGGTGAAATGCGTAGATATCGGAAAGAACACCAGTGGCGAAGGCGACTTCCTGGACTAATACTGACACTGAGGTGCGAAAGCGTGGGGAGCAAACAGGATTAGATACCCTGGTAGTCCACGCCGTCAACGATGAGAACTAGCTGTCGGCCCCAACCACTTAGCATTATATATAGTGTTAAGCGGTGGGGTTGGTAGCGAAGCTAACGCGTTAAGTTCTCCGCCTGGGGAGTACGGTCGCAAGATTAAAACTCAAAGGAATTGACGGGGGCCCGCACAAGCGGTGGAGCATGTGGTTTAATTCGATGCAACGCGAAGAACCTTACCTACTCTTGACATCCCTGGAATCCGCTAGAGATAGTGGAGTGCCTTCGGGAATCAGGTGACAGGTGCTGCATGGCT
>OTU_16_2260:Sponge1B:M00485:455:000000000-C2G9R:1:1102:10633:7544;size=2260 Main genome;Bacteria;Planctomycetes;Planctomycetacia;Planctomycetales;Gimesiaceae;Gimesia
TGCGTAGGCGGTTTAATAAGTAGGGTGTGAAATGCCAGGGCTCAACCTTGGCACGGCGCTCTAAACTGTTAAACTTGAGTGAGATAGGGGTGTACGGAACTTCCGGTGGAGCGGTGAAATGCGTTGATATCGGAAGGAACACCGGTGGCGAAAGCGGTACACTGGGTCTTAACTGACGCTGAGGCACGAAAGCTAGGGTAGCGAACGGGATTAGATACCCCGGTAGTCCTAGCCGTAAACGATGAGTACTAGTTGGGAGGAATTTCGGTTTCTCCGGACGTAGCGAAAGCATTAAGTACTCCGCCTGGGGAGTATGGTCGCAAGGCTGAAACTCAAAGGAATTGACGGGGGCTCACACAAGCGGTGGAGCATGTGGCTTAATTCGAGGCAACGCGAAGAACCTTATCCTAGATTTGACATGCTTGTATTAGCTCTGTGAAAGCAGAGTGACGCCTTCGGGTGGAACTTGCACAGGTGCTGCATGGCT
>OTU_741_6:Sponge3B:M00485:455:000000000-C2G9R:1:2110:25245:9710;size=6 Main genome;Bacteria;Tenericutes;Mollicutes;Mycoplasmatales;Mycoplasmataceae;Mycoplasma
AGCGCAGGCGGATTTACAAGTCTGGTGTGAAAGACAATTGCTTAACGATTGTTTGCATTGGAAACTGTAAGTCTAGAGTATAGTAGGGAGTTCTGGAACTCCATGTGGAGCGGTGGAATGCGTAGATATATGGAAGAACACCAGTGGCGAAGGCGAGAACTTTGGCTATAACTGACGCTTAGGCTCGAAAGTGTGGGGAGCAAATAGGATTAGATACCCTAGTAGTCCACACCGTAAACGATGGTAATTAGGTGTCGGCACGGTAATGTGTCGGTGCTACAGTTAACACATTAAATTACCCGCCTGGGTAGTACATTCGCAAGAATGAAACTCAAACGGAATTGACGGGGACCCGCACAAGTGGTGGAGCATGTTGTTTAATTCGACAATACACGTAAAACCTTACCTAGGTTTGACATCTCTGGCAAAGGTATAGAAATATACTGGAGGTTAACCGGAAGACAGGTGGTGCATGGTT
>OTU_862_8:Sponge5B:M00485:455:000000000-C2G9R:1:1102:7922:9634;size=8 Main genome;Bacteria;Bacteroidetes;Bacteroidia;Sphingobacteriales;AKYH767
TGCGTAGGCGGATTTATAAGTCAGTGGTGAAATCCTACAGCTTAACTGTAGAACTGCCATTGATACTGTAGATCTTGAGTACGGTTGAGGTGGGCGGAATGTGTCATGTAGCGGTGAAATGCTTAGATATGACACAGAACACCAATTGCGAAGGCAGCTCGCTAAACCGTAACTGACGCTGAGGCACGAAAGCGTGGGGAGCGAACAGGATTAGATACCCTGGTAGTCCACGCCCTAAACGATGATTACTCGATGTTGGCAATACACCGTCAGCGTCCAAGCGAAAGCGTTAAGTAATCCACCTGGGAAGTACGATCGCAAGATTGAAACTCAAAGGAATTGACGGGGGCCCGCACAAGCGGAGGAGCATGTGGTTTAATTCGATGATACGCGAGGAACCTTACCTGGGCTTGAAAGTTAGTGACCGTTCCTGAAAGGGAACCTTCAGCAATGACACGAAACTAGGTGCTGCATGGCT
>OTU_1199_7:Sponge5B:M00485:455:000000000-C2G9R:1:2103:7619:10382;size=7 Main genome;Bacteria;Patescibacteria;Parcubacteria;Candidatus Kaiserbacteria
TGCGTAGGCGGTTATATTAGTCGGGTGTTAAATCCTGAGGCTCAACCTCAGGCTCGCATTCGAAACGGTATAACTAGAAGAAGTCAGAGGTAAGCAGAACTCTCGGTGTAGGGGTGAAATCCGTTGATATCGAGGGGAATACCAAATGCGAAGGCAGCTTACTGGGACTTTCTTGACGCTGAGGCACGAAAGCGTGGGTAGCGAACGGGATTAGATACCCCGGTAGTCCACGCCCTAAACGCTGTCTGTTGGCTTTGGGGGGAATCGACCCCCTCCGAGGCGAAGTTAACACGTTAAACAGACCGCCTGGGTAGTACGAGCGCAAGCTTAAAACTCAAAGGAATAGACGGGGGCTCGCACAAGCGGTGGATCATGAGGCTTAATTCGTCGATAAGCGAAAAACCTTACCAAGGCTAGAAACTATACTGCACGCTACCAGAAACGGTAGAATCCTTCGAGGGTGTATAGCAGGTGATGCATGGCC
>OTU_1154_3:Sponge5B:M00485:455:000000000-C2G9R:1:1102:12653:11120;size=3 Main genome;Bacteria;Dependentiae;Babeliae;Babeliales;UBA12409
TGTGTAGGCGGTATGCTAAGTCAGTTGTCAAATACCTCGGCTTAACCGAGGACCGGCAGTTGATACTGGTGTACTTGAGGATGGAAGAGAGAAGTGGAATTCTCGGAGTAGCGGTAAAATGCGTAGATCTCGAGAGGAACACCGATGGCGAAGGCAGCTTCTTGGTCCATTCCTGACGCTGAAACACGAAAGCGTGGGGAGCAAACAGGATTAGATACCCTGGTAGTCCACGCTGTAAACGATGATCACTAGACGTCGGTCTCGCTCTGCGAGGTCGGTGTCGTAGCTAACGCGTTAAGTGATCCGCCTGGGGAGTACGGTCGCAAGATTAAAACTCAAAGAAATTGACGGGGGTCCGCACAAGCGGTGGAACATGTGGTTTAATTCGATACTACGCGAGAAACCTTACCTGGGCTTGACATGTACCTGACCGCCGTAGAAATACGGTTTTTCTTACGAAAGTAAGAACGAGTACACAGGTGCTGCATGGCT
>OTU_170_79:Sponge4B:M00485:455:000000000-C2G9R:1:2114:19206:18630;size=79 Main genome;Bacteria;Proteobacteria;Alphaproteobacteria;Caulobacterales;Hyphomonadaceae;Hellea
TGCGTAGGCGGATTATTAAGTTAGGGGTGAAATCCCGGGGCTCAACCTCGGAACTGCCTCTAAAACTGGTAATCTAGAGATATGGAGAGGTAAGTGGAATTCCTAGTGTAGAGGTGAAATTCGTAGATATTAGGAGGAACACCAGAGGCGAAGGCGGCTTACTGGACATATACTGACGCTGAGGCACGAAAGTGTGGGTAGCAAACAGGATTAGATACCCTGGTAGTCCACACCGTAAACGATGAGAGCTAGTTGTCTGCAGGCATGCCTGTAGGTGACGCAGCTAACGCATTAAGCTCTCCGCCTGGGGAGTACGGTCGCAAGATTAAAACTCAAAGAAATTGACGGGGGCCCGCACAAGCGGTGGAGCATGTGGTTTAATTCGAAGCAACGCGCAGAACCTTACCTACCCTTGACATGCCGGTCGCGATTTCCAGAGATGGATTTCTTCAATTCGGTTGGACCGTGCACAGGTGCTGCATGGCT
>OTU_1233_3:Sponge5B:M00485:455:000000000-C2G9R:1:2113:19721:13109;size=3 Main genome;Bacteria;Proteobacteria;Alphaproteobacteria;Sphingomonadales;Sphingomonadaceae;Erythrobacter
CACGTAGGCGGCTTTTCAAGTCAGGGGTGAAATCCCGGGGCTCAACCCCGGAACTGCCCTTGAAACTGGATCGCTAGAATACTGGAGAGGCAAGTGGAATTCCGAGTGTAGAGGTGAAATTCGTAGATATTCGGAAGAACACCAGTGGCGAAGGCGACTTGCTGGACAGTGATTGACGCTGAGGTGCGAAAGCGTGGGGAGCAAACAGGATTAGATACCCTGGTAGTCCACGCCGTAAACGATGATAACTAGCTGTCCGGGCTCACAGAGCTCGGGTGGCGCAGCTAACGCATTAAGTTATCCGCCTGGGGAGTACGGTCGCAAGATTAAAACTCAAAGGAATTGACGGGGGCCTGCACAAGCGGTGGAGCATGTGGTTTAATTCGAAGCAACGCGCAGAACCTTACCAGCGTTTGACATCCTTCGACGGTTGGCAGAGATGCCTTCCTCCCTTCGGGGCGAAGTGACAGGTGCTGCATGGCT
>OTU_263_35:Sponge3B:M00485:455:000000000-C2G9R:1:1101:5578:12470;size=35 Main genome;Bacteria;Bacteroidetes;Bacteroidia;Flavobacteriales;Flavobacteriaceae;Aureivirga
TCCGTAGGCGGATAATTAAGTCAGAGGTGAAATCCCGCAGCTCAACTGTGGAACTGCCTTTGATACTGGTTATCTTGAGTCATATTGAAGTAGATGGAATGTGTAGTGTAGCGGTGAAATGCTTAGAGATTACACAGAACACCGATTGCGAAGGCAGTCTACTAAGTATGTACTGACGCTGATGGACGAAAGCGTGGGGAGCGAACAGGATTAGATACCCTGGTAGTCCACGCCGTAAACGATGGACACTAGCTGTTGGGACTTCGGTCTCAGTGGCTAAGCGAAAGTGATAAGTGTCCCACCTGGGGAGTACGATCGCAAGATTGAAACTCAAAGGAATTGACGGGGGCCCGCACAAGCGGTGGAGCATGTGGTTTAATTCGATGATACGCGAGGAACCTTACCAGGGCTTAAATGTAGATTGACAGGGGTAGAGATACCTTTTTCTTCGGACAATTTACAAGGTGCTGCATGGTT
>OTU_1353_2:Sponge2B:M00485:455:000000000-C2G9R:1:1118:14003:8310;size=2 Main genome;Bacteria;Acidobacteria;Thermoanaerobaculia;Thermoanaerobaculales;Thermoanaerobaculaceae;Subgroup 23
CACGTAGGTGGCATCGTAAGTCAAAGGTGAAAGCCCTCGGCTCAACCGAGGAATTGCCTTTGAAACTGCTTTGCTTGAGTCCGGGAGGGGGGAGCGGAATTCCTAGTGTAGCGGTGAAATGCGTAGATACTAGGAGGAACACCGGTGGCGAAGGCGGCTCCCTGGACCGGTACTGACACTGAGGTGCGAAAGCGTGGGTAGCAAACAGGATTAGATACCCTGGTAGTCCACGCCGTAAACGATGGGCACTAGGTGCAGCGGGTGTCGACCCCTGCTGTGCCGTAGTTAACGCATTAAGTGCCCCGCCTGGGGAGTACGGTCGCAAGGCTGAAACTCAAAGGAATTGACGGGGGCCCGCACAAGCGGTGGAGCATGTGGTTTAATTCGATGCAACGCGAGGAACCTTACCTGGGTTTGAACTACTGAGGGCCGGTATAGAGATATACCCTTCCCTTCGGGGACTTCAGGAGAGGTGCTGCATGGCT
>OTU_1393_2:Sponge3B:M00485:455:000000000-C2G9R:1:2107:7006:16661;size=2 Main genome;Bacteria;Lentisphaerae;Lentisphaeria;Victivallales;PRD18C08
TTCGTAGGGGGTCTTCTAAGTTTGATGTGAAATCCCGAGGCTTAACCTCGGAACTGCATTGAAAACTGGAGGACTAGAGCACTGGAGAGGAGAGCGGAATTCCTGGAGTAGCGGTGGAATGCGTAGATATCAGGAAGAACATCGAAAGCGAAGGCAGCTCTCTGGACAGTAGCTGACCCTGAGGGACGAAAGCGTGGGTAGCGAACAGGATTAGATACCCTGGTAGTCCACGTCGTAAACGTTGTGTGCTTGGTGTGGGAGGATTCAACCCCTTCCGGATCGGAGCTAACGCGTTAAGCACACCGCCTGGGGACTACGGCCGCAAGGCTAAAACTCAAAGGAATTGACGGGGGCCCGCACAAGCGGTGGAGCATGTGGCTTAATTCGAGGCAACGCGAAGAACCTTACCCGGGTTTGACATATAGATGCTGTCTTGTGAAAGCAAGATTTCCTTCGGGACATCTATACAGGTGCTGCATGGCT
>OTU_946_4:Sponge3B:M00485:455:000000000-C2G9R:1:2114:18583:18126;size=4 Main genome;Bacteria;Dependentiae;Babeliae;Babeliales
TACGCAGGCGGCACATTAAGTCAACCGTAAAATCTTCTGGCCCAACCGGAAGCTCGCGGTAGATACTGGTGTGCTAGAGGATGAGAGAGAGAAGTGGAATTCTCGGAGTAGCGGTAAAATGCTTGGATCTCGAGAGGAACACCGATGGCGAAGGCAGCTTCTTGGCTCATTCCTGACGCTCAGGTACGAAAGCGTGGGGAGCAAACAGGATTAGATACCCTGGTAGTCCACGCTGTAAACGATGATCACTAGACGTCAGTTTCGTTTTACGAGATTGGTGTCGTAGCCAACGCGTTAAGTGATCCGCCTGGGAACTACGGTCGCAAGATTAAAACTCAAAGGAATTGACGGGGGTCCGCACAAGCGGTGGAACATGTGGTTTAATTCGACACTACGCGAGGAACCTTACCTAGGCTTGACATGCACTTGACAGCCGTGGAAACACGGTCTTCCGGGCTTCGGTTCGGACAGGTGCACAGGTGCTGCATGGCT
>OTU_447_14:Sponge3B:M00485:455:000000000-C2G9R:1:1101:23678:5958;size=14 Main genome;Bacteria;Bacteroidetes;Bacteroidia;Flavobacteriales;Flavobacteriaceae;Wenyingzhuangia
TTCGTAGGCGGGCTAATCAGTCAGAGGTGAAATCCAGCAGCTTAACTGTTGAACTGCCTTTGATACTGTTAGTCTTGAGTCATATGGAAGTAGATAGAATATGTAGTGTAGCGGTGAAATGCATAGATATTACATAGAATACCGATTGCGAAGGCAGTCTACTACGTATTGACTGACGCTGATGAACGAAAGCGTGGGGAGCGAACGGGATTAGATACCCCGGTAGTCCACGCCGTAAACGATGGACACTAGTTGTTGGGTTTCGGCTCAGTGACTAAGCGAAAGTGATAAGTGTCCCACCTGGGGAGTACGGTCGCAAGATTGAAACTCAAAGGAATTGACGGGGGCCCGCACAAGCGGTGGAGCATGTGGTTTAATTCGATGATACGCGAGGAACCTTACCAGGGCTTAAATGTAGGATGCATTAGGTAGAGATACTTATTTCTTCGGACTTCTTACAAGGTGCTGCATGGTT
>OTU_409_35:Sponge3B:M00485:455:000000000-C2G9R:1:2110:26044:7385;size=35 Main genome;Bacteria;Proteobacteria;Alphaproteobacteria;SAR11 clade;Clade III
CGCGTAGGCGGTTAAGTAAGTTAATTGTGAAAGCCCAAAGCTCAACTTTGGAATTGCAATTAAAACTACTTAGCTAGAGTTTATCAGAGGAAAGCGGAATACATAGTGTAGAGGTGAAATTCGTAGATATTATGTAGAACACCAGTTGCGAAGGCGGCTTTCTGGGATAATACTGACGCTGAGGTGCGAAAGTATGGGTAGCGAAGAGGATTAGATACCCTCGTAGTCCATACCGTAAACGATGATTGTTAGATGTTGGAAATTTATTTTCAGTATCACAGCTAACGCGTTAAACAATCCGCCTGGGGAGTACGACCGCAAGGTTAAAACTCAAATGAATTGACGGGGACCCGCACAAGCGGTGGAGCATGTGGTTTAATTCGAAGCTACGCGCAGAACCTTACCAACACTTGACATGTCTGTCGCGGATTCCAGAGATGGATTCCTTCGGTTCGGCCGGACAGAACACAGGTGCTGCATGGCT
>OTU_746_8:Sponge3B:M00485:455:000000000-C2G9R:1:2112:5508:14888;size=8 Main genome;Bacteria;Acidobacteria;Thermoanaerobaculia;Thermoanaerobaculales;Thermoanaerobaculaceae;Subgroup 10
CGTGTAGGCGGCGAAGTAAGTTGAAGGTGAAATCCCACGGCTCAACCGTGGAACTGCCTTCGATACTGCTTGGCTAGAGTACGGGAGGGGGTAGTGGAATTCCCAGTGTAGCGGTGAAATGCGTAGATATTGGGAGGAACACCAGTGGCGAAGGCGACTACCTGGACCGTAACTGACGCTGAAGCGCGAAAGCATGGGGAGCAAACAGGATTAGATACCCTGGTAGTCCATGCTGTAAACGATGGTCACTCGGTGCTGCGGGTATTGACCCCTGCGGTGCCTTAGCTAACGCGTTAAGTGACCCGCCTGGGGAGTACGGTCGCAAGGCTGAAACTCAAAGGAATTGACGGGGGCCCGCACAAGCGGTGGAGCATGTGGTTTAATTCGATGCAACGCGCAGAACCTTACCTGGGTTTAAACTGTGGAGGACCGTTCTGGAGACAGATCTTTCCCTTCGGGGACCTCCATGGAGGTGCTGCATGGCT
>OTU_465_43:Sponge3B:M00485:455:000000000-C2G9R:1:1101:10608:13080;size=43 Main genome;Bacteria;Proteobacteria;Gammaproteobacteria;Cellvibrionales;Halieaceae;OM60(NOR5) clade
CGCGTAGGCGGTTTGTTAAGTCAGCTGTGAAAGCCCCGGGCTCAACCTGGGAACTGCAGTTGATACTGATCGACTAGAGTACGAGAGAGGGAGGTAGAATTCCACGTGTAGCGGTGAAATGCGTAGATATGTGGAGGAATACCAGTGGCGAAGGCGGCCTCCTGGCTCGATACTGACGCTGAGGTGCGAAAGCGTGGGGAGCAAACAGGATTAGATACCCTGGTAGTCCACGCCGTAAACGATGTCTACTAGCCGTTGGGGAACTTGATTCTTTAGTGGCGCAGCTAACGCACTAAGTAGACCGCCTGGGGAGTACGGCCGCAAGGTTAAAACTCAAATGAATTGACGGGGGCCCGCACAAGCGGTGGAGCATGTGGTTTAATTCGATGCAACGCGAAGAACCTTACCAGGACTTGACATCCAGAGAACTTTCTAGAGATAGATTGGTGCCTTCGGGAGCTCTGTGACAGGTGCTGCATGGCT
>OTU_1611_6:Sponge5B:M00485:455:000000000-C2G9R:1:2112:24641:11284;size=6 Main genome;Bacteria;Proteobacteria;Gammaproteobacteria;Alteromonadales;Alteromonadaceae
CACGCAGGCGGTTTGTTAAGCTAGATGTGAAAGCCCCGGGCTCAACCTGGGACGGTCATTTAGAACTGGCAGACTAGAGTCTTGGAGAGGGGAGTGGAATTCCAGGTGTAGCGGTGAAATGCGTAGATATCTGGAGGAACATCAGTGGCGAAGGCGACTCCCTGGCCAAAGACTGACGCTCATGTGCGAAAGTGTGGGTAGCGAACAGGATTAGATACCCTGGTAGTCCACACCGTAAACGCTGTCTACTAGCTGTGTGTGAATTTAATTCGTGCGTAGCGAAGCTAACGCGCTAAGTAGACCGCCTGGGGAGTACGGCCGCAAGGTTAAAACTCAAATGGATTGACGGGGGCCCGCACAAGCGGTGGAGCATGTGGTTTAATTCGATGCAACGCGAAGAACCTTACCTACACTTGACATGCAGAGAACTTTCCAGAGATGGATTGGTGCCTTCGGGAACTCTGACACAGGTGCTGCATGGCT
>OTU_1426_2:Sponge4B:M00485:455:000000000-C2G9R:1:2111:15055:9314;size=2 Main genome;Bacteria;Dependentiae;Babeliae;Babeliales
TGCGTAGACGGCGCATTAAGTCTGTTGTTAAATCCTCCGGCCTAACCGGAGATCAGCAATGGAAACTGGTGTGCTTGAGGATGGAAGAGAGAAGTGGAATTCTCGGAGTAGCGGTAAAATGCGTAGATCTCGAGAGGAACACCAATGGCGAAGGCAGCTTCTTGGTCCATTCCTGACGTTGAGGCACGAAAGCGTGGGGAGCAAACAGGATTAGATACCCTGGTAGTCCACGCCGTAAACGATGATCACTAGATGTTAGTTCCGTTTTACGGAATTAGTGTCGCAGCTAACGCGTTAAGTGATCCGCCTGGGGAGTACGGTCGCAAGACTAAAACTTAAAGGAATTGACGGGGGCCCGCACAAGCGGTGGAACATGTGGTTTAATTCGACACTACGCGAGGAACCTTACCTAGGCTTGACATGCTTCTGACACCCGTAGAAATACGGTCTTCCGAGTTTACTCGGACAGTTGCACAGGTGCTGCATGGCT
>OTU_1458_2:Sponge5B:M00485:455:000000000-C2G9R:1:1102:9373:11156;size=2 Main genome;Bacteria;Proteobacteria;Gammaproteobacteria;Gammaproteobacteria Incertae Sedis
TGCGTAGGTGGTTAGATAAGTTAGGTGTGAAATCCCTGGGCTCAACCTGGGAACTGCGCTTGATACTGTTTAACTAGAGTACTGTAGAGGAAAGTGGAATTTCCGGTGTAGCGGTGAAATGCGTAGATATCGGAAGGAACACCAGTGGCGAAGGCGACTTTCTGGACAGATACTGACACTGAGGCACGAAAGCGTGGGTAGCGAACAGGATTAGATACCCTGGTAGTCCACGCCGTAAACGATGAGAACTTGCTGTTGGGTGCATAAAGGCACCTAGTGGCGTAGCTAACGCGATAAGTTCTCCGCCTGGGGAGTACGGCCGCAAGGCTAAAACTCAAAGGAATTGACGGGGGCCCGCACAAGCGGTGGAGCATGTGGTTTAATTCGATGCAACGCGAAGAACCTTACCTACCCTTGAATCTTCAGAACTTAGTAGAGATACTTTGGTGCCTTCGGGAACTGAATGACAGGTGCTGCATGGCT
>OTU_1664_2:Sponge5B:M00485:455:000000000-C2G9R:1:2118:4586:9231;size=2 Main genome;Bacteria;Planctomycetes;Planctomycetacia;Planctomycetales;Gimesiaceae
TGCGTAGGCGGCCAGGCAAGTAGGATGTGAAATCTTCCGGCTCAACCGGAAAACTGCGTTCTAAACTTCCTGGCTTGAGTGAGATAGGGGTGTGCGGAACTTCCAGTGGAGCGGCGAAATGTGTTGATATTGGAAGGAACGCCGTTAGCGAAAGCGGCACACTGGGTCTCAACTGACGCTGAGGCACGAAAGCCAGGGTAGCGAACGGGATTAGATACCCCGGTAGTCCTGGCTGTAAACGTTGAGCACTAGTCGGGAGGGGCTTCGGCCCATCCGGACGCAGAGAAATCGATAAGTGCTCCGCCTGGGGAGTATGGTCGCAAGGCTGAAACTCAAAGGAATTGACGGGGGCTCACACAAGCGGTGGAGCATGTGGCTTAATTCGAGGCAACGCGAAGAACCTTATCCTGGGTTTGACATGCTTGGATGACCTACTTGAAAGGGCTAGGTCTGCCTTCGGGTGAAACTTGCACAGGTGCTGCATGGCT
>OTU_787_6:Sponge5B:M00485:455:000000000-C2G9R:1:2115:6489:11963;size=6 Main genome;Bacteria;Proteobacteria;Alphaproteobacteria;Micavibrionales;Micavibrionaceae
TATGTAGGCGGATCATAAAGTCAGGAGTGAAATCCCGAGGCTCAACCTCGGAACTGCTCTTGAAACTCATGATCTAGAATACTGGAGAGGTTGGGAGAATTCCTAGTGTAGAGGTGAAATTCGCAGATATTAGGAGGAATACCAGTGGCGTAGGCGCCCAACTGGACAGTTATTGACGCTCAGATACGAAAGCGTGGGGAGCAAACAGGATTAGATACCCTGGTAGTCCACGCCGTAAACGATGTGTGCTAGTTGTCAGGCCCAAAGGGTTTGGTGACGGAGCGAAAGTTTTAAGCACACCGCCTGGGGAGTACGGCCGCAAGGTTAAAACTCAAAGGAATTGACGGGGACCCGCACAAGCGGTGGAGCATGTTGTTTAATTCGAAGCAACGCGAAGAACCTTACCTACACTTAACTATCCTCTTGGGGCTTTCAGAGATGATTGCTTTCGGTTCGGCCGGGGAGTGAATAGGTGCTGCATGGCT
>OTU_483_12:Sponge2B:M00485:455:000000000-C2G9R:1:2111:18652:12862;size=12 No hits
ATAGCCCACACTGCGTATGGTTTGAATATACGCGGGCTTACTAGGATCGTCTTCGATCTTTTCACGTAGCCAGCGAATGTGGACATCGAGCGTGCGGGTGTCGCCGATCCAGTCAATGCCCCAGACACGGTCGAAGATGTCCGCGCGGTCAATGGCATCGCCTGCTCTGCTCATCAGGAGCGCCAAGAGTTCAAATTCCTTGTGGCGCATATTGAGTTGCTGATTGGCTTTGGTGACACGCCGCGTGGTCAGATTTAGGACGATATCGCCAATCGTCAGCAGCGTGCTTGCCGACGCGGTGCGGTCTAACTCGACGCGGCGCAACATGGCTTTGATGCGGGCGAGCAATTCACGTGAGCTAAAGGGCTTTGTGAGATA
>OTU_1122_5:Sponge3B:M00485:455:000000000-C2G9R:1:2111:18090:11885;size=5 Main genome;Bacteria;Bacteroidetes;Bacteroidia;Flavobacteriales;Crocinitomicaceae;Crocinitomix
TCCGTAGGCGGGATGATAAGTCAGTGGTGAAATCCTACAGCTCAACTGTAGAACTGCCATTGATACTGTCGTTCTTGAATTTGGTCGAAGTGGGCGGAATAAGTAGTGTAGCGGTGAAATGCATAGATATTACTTAGAACACCGATAGTGAAGACAGCTCACTAGGCCTGAATTGACGCTGAGGGACGAAAGCGTGGGGAGCGAACAGGATTAGATACCCTGGTAGTCCACGCCGTAAACGATGATTACTCGATATTGGCGATATACGGTCAGTGTCTAAGCGAAAGTGATAAGTAATCCACCTGGGGAGTACGATCGCAAGGTTGAAACTCAAAGGAATTGACGGGGGCCCGCACAAGCGGTGGAGCATGTGGTTTAATTCGATGATACGCGAGGAACCTTACCAGGGCTTAAATGCATAATGACAGATTGTGAAAGCAATTTTTCTTCGGACAGAATGCAAGGTGCTGCATGGCT
>OTU_1264_3:Sponge6B:M00485:455:000000000-C2G9R:1:1102:7252:6839;size=3 Main genome;Bacteria;Proteobacteria;Gammaproteobacteria;Legionellales;Legionellaceae;Legionella
TGCGTAGGTGGTTTGATAAGTTAGCTGTGAAAGTCCTGGGCTTAACCTGGGAAGGTCAGCTAAGACTGTGAGACTTAGAGTATAGGAGAGGGTAGTGGAATTTCCGGTGTAGCGGTGAAATGCGTAGAGATCGGAAGGAACACCAGTGGCGAAGGCGGCTACCTGGCCTAATACTGACACTGAGGCACGAAAGCGTGGGGAGCAAACAGGATTAGATACCCTGGTAGTCCACGCTGTAAACGATGTCAACTAGCTGTTGGTCATATAAAAGTGATTAGTGGCGCAGCCAACGCGATAAGTTGACCGCCTGGGGAGTACGGTCGCAAGATTAAAACTCAAAGGAATTGACGGGGGCCCGCACAAGCGGTGGAGCATGTGGTTTAATTCGATGCAACGCGAAGAACCTTACCTACCCTTGACATACAGTGAATTTTGCAGAGATGCGAAAGTGCCGCAAGGAACACTGCTACAGGTGCTGCATGGCT
>OTU_949_4:Sponge3B:M00485:455:000000000-C2G9R:1:2114:21596:18565;size=4 Main genome;Bacteria;Proteobacteria;Alphaproteobacteria;Parvibaculales
CGCGTAGGCGGACTGATCAGTCAGGGGTGAAATCCCGGGGCTCAACCCCGGAACTGCCTTTGATACTGTCAGTCTAGAGTCCGGAAGAGGTGAATGGAACTCCTAGTGTAGAGGTGAAATTCGTAGATATTAGTGAAGAACACCAGTGGCGAAGGCGATTCACTGGTCCGGTACTGACGCTGAGGTGCGAAAGCGTGGGGAGCAAACAGGATTAGATACCCTGGTAGTCCACGCCGTAAACGATGGATGCTAGCTGTTGGGCAGTATACTGTTCAGTGGCGCAGCTAACGCATTAAGCATCCCGCCTGGGGAGTACGGTCGCAAGACTAAAACTCAAAGAAATTGACGGGGGCCCGCACAAGCGGTGGAGCATGTGGTTTAATTCGAAGCAACGCGCAGAACCTTACCAGCTCTTGACATCCCGATCGCGGTTAGTGGAGACATTAACCTTCAGTTAGGCTGGATCGGTGACAGGTGCTGCATGGCT
>OTU_1398_2:Sponge3B:M00485:455:000000000-C2G9R:1:2108:12432:6854;size=2 Main genome;Bacteria;Proteobacteria;Deltaproteobacteria;Desulfobacterales;Desulfobacteraceae
CGTGTAGGCGGTCTTATCGGTCAGATGTGAAAGCCCAGGGCTCAACCCTGGACGTGCATTTGAAACAGTAAGACTTGAGTACTGGAGAGGAAAGCGGAATTCCTGGTGTAGAGGTGAAATTCGTAGATATCAGGAGGAACACCGATGGCGAAGGCAGCTTTCTGGACAGAAACTGACGCTGATGCGCGAAGGCGTGGGTAGCGAACAGGATTAGATACCCTGGTAGTCCACGCAGTAAACGATGTACACTAGGTGTAGGAGATATTAAAATTTTCTGTGCCGCAGTTAACGCATTAAGTGTACCGCCTGGGGAGTACGGTCGCAAGACTAAAACTCAAAGGAATTGACGGGGGCCCGCACAAGCGGTGGAGCATGTGGTTTAATTCGACGCAACGCGAAGAACCTTACCTGGGTTTGACATCCTGTGAACGTCTAAGAGATTAGACAGTGCCTTCGGGAGCACAGAGACAGGTGCTGCATGGCT
>OTU_203_49:Sponge3B:M00485:455:000000000-C2G9R:1:1102:10127:11623;size=49 Main genome;Bacteria;Planctomycetes;OM190
CGCGTAGGCGGTCTGTCAAGTGCGGAGTGAAAGCCCACGGCTCACCCGTGGAATTGCTTTGCATACTGGCAGACTCGAGGACGGTAGGGGAGAGCGGAACTCTTGGAGGAGCGGTGAAATGCGTAGATATCAAGAGGAACACCAAAGGCGAAGGCAGCTCTCTGGTCCGTTTCTGACGCTGAGGTGCGAAAGCCAGGGTAGCGAACGGGATTAGATACCCCGGTAGTCCTGGCCGTAAACGATGGGCACTAGTTGGAGGCTCTGTGGGGTCTCCGGCGAAGCAAATGTGATAAGTGCCCCGCCTGGGGAGTATGGTCGCAAGGCTGAAACTCAAAGGAATTGACGGGGGCTCACACAAGCGGTGGAGCATGTGGTTTAATTCGAAGCAACGCGAAGAACCTTACCCAGCCTTGACATGCAGGGATAACTCGGATGAAAGTCCGGGGATTGCCTTCGGGTGTAACCTGCACAGGTGTTGCATGGCT
>OTU_978_11:Sponge5B:M00485:455:000000000-C2G9R:1:1107:14709:6182;size=11 Main genome;Bacteria;Bacteroidetes;Bacteroidia;Flavobacteriales;Flavobacteriaceae;Arenibacter
TCCGTAGGCGGGCCATTAAGTCAGGGGTGAAAGTCTGCGGCTCAACCGTAGAATTGCCCTTGATACTGGTGGTCTTGAGTTATGGTGAAGTAACTAGAATATGTAGTGTAGCGGTGAAATGCATAGATATTACATAGAATACCGATTGCGAAGGCAGGTTACTAACCATATACTGACGCTGATGGACGAAAGCGTGGGGAGCGAACAGGATTAGATACCCTGGTAGTCCACGCCGTAAACGATGGATACTAGCTGTCCGGATGCAAATCTGGGCGGCCAAGCGAAAGTGATAAGTATCCCACCTGGGGAGTACGTCCGCAAGGATGAAACTCAAAGGAATTGACGGGGGCCCGCACAAGCGGTGGAGCATGTGGTTTAATTCGATGATACGCGAGGAACCTTACCAGGGCTTAAATGTGGTCTGACAGCTTTAGAGATAGAGCCTCCTTCGGGCAGATCACAAGGTGCTGCATGGTT
>OTU_315_68:Sponge1B:M00485:455:000000000-C2G9R:1:1102:2581:16389;size=68 Main genome;Bacteria;Nitrospirae;Nitrospira;Nitrospirales;Nitrospiraceae;Nitrospira (Nitrospiraceae)
CACGTAGGCGGTTGGGTAAGCCTCTTGGGAAATCTTCCGGCTTAACCGGGAAAGTTCGAGGGGAACTACTCAGCTAGAGGACGGGAGAGGAGCGCGGAATTCCCGGTGTAGCGGTGAAATGCGTAGATATCGGGAAGAAGGCCGGTGGCGAAGGCGGCGCTCTGGAACGTACCTGACGCTGAGGTGCGAAAGCGTGGGGAGCAAACAGGATTAGATACCCTGGTAGTCCACGCCCTAAACGATGTGCACTAAGTGTCGGCGGTTTACCGCCGGTGCCGCAGCTAACGCAGTAAGTGCACCGCCTGGGGAGTACGGCCGCAAGGTTGAAACTCAAAGGAATTGACGGGGGCCCGCACAAGCGGTGGAGCATGTGGTTTAATTCGACGCAACGCGAAGAACCTTACCCAGGTTGGACATGCTCGTGGTACGAACCTGAAAGGGTTAGGACTCTGAAAGGAGAGCGAGCTCAGGTGCTGCATGGCT
>OTU_940_4:Sponge3B:M00485:455:000000000-C2G9R:1:2105:20879:8968;size=4 Main genome;Bacteria;Acidobacteria;Subgroup 26
TCCGCAGGCGGCCATGCAAGTTGAGGGTGAAATCCCCGAGCTCAACTCGGGAATTGCCTTCAAAACTGCGTGGCTTGAGTTCGGTAGAGGGAGATGGAATTCTCGGTGTAGCGGTGAAATGCGTAGATATCGAGAGGAACACCAGCGGCGAAGGCGATCTCCTGGACCGATACTGACGCTGAGGGACGAAAGCGTGGGGAGCAAACAGGATTAGATACCCTGGTAGTCCACGCCATAAACGTTGGGCACTTGGTGTTCCGAGCCTTGAGCTTGGAGTGCCGTAGCTAACGCGTTAAGTGCCCCGCCTGGGGAGTACGACCGCAAGGTTGAAACTCAAAGGAATTGACGGGGGCCCGCACAAGCGGTGGAGCATGTGGTTTAATTCGATGCAACGCGAAGAACCTTACCTAGGTTTGAACTTCTAGGGACGCGCCTCAGAAACGAGGCTTTCACTTCGGTGACCCTAGGAGAGGTGCTGCATGGCT
>OTU_1487_2:Sponge5B:M00485:455:000000000-C2G9R:1:1112:14959:2598;size=2 Main genome;Bacteria;Proteobacteria;Alphaproteobacteria;Caulobacterales;Hyphomonadaceae;Hirschia
CACGTAGGCGGGTTTGTAAGTAGGGGGTGAAATCCCAGGGCTCAACCCTGGAACTGCCTTCTAAACTGCAAGCCTGGAGGTCAGGAGAGGCGAGTGGAATACCGAGTGTAGAGGTGAAATTCGTAGATATTCGGTGGAACACCAGTGGCGAAGGCGACTCGCTGGACTGATACTGACGCTGAGGTGCGAAAGCGTGGGGAGCAAACAGGATTAGATACCCTGGTAGTCCACGCCTTAAACGATGAGAGCTAGTTGTCAGTAAGCATGCTTATTGGTGACGCAGCTAACGCATTAAGCTCTCCGCCTGGGGAGTACGGCCGCAAGGTTAAAACTCAAAGAAATTGACGGGGGCCCGCACAAGCGGTGGAGCATGTGGTTTAATTCGAAGCAACGCGCAGAACCTTACCCACCTTTGACATCCCGTGCTATCTAGAGAGATCTAGAGTCCCTTCGGGGCGCGGAGACAGGTGCTGCATGGCT
>OTU_411_22:Sponge3B:M00485:455:000000000-C2G9R:1:2112:6276:10536;size=22 Main genome;Bacteria;Proteobacteria;Gammaproteobacteria;Legionellales;Legionellaceae;Legionella
TGCGTAGGTGGTTTGGTAAGTTATCTGTGAAATTCCTGGGCTTAACCTGGGCTGGTCAGATAAAACTGCTGGACTCGAGTATGGGAGAGGGTAGTGGAATTTCCGGTGTAGCGGTGAAATGCGTAGAGATCGGAAGGAACACCAGTGGCGAAGGCGGCTACCTGGCCTAATACTGACACTGAGGCACGAAAGCGTGGGGAGCAAACAGGATTAGATACCCTGGTAGTCCACGCTGTAAACGATGTCAACTAGCTGTTGGTCATATAAATATGATTGGTGGCGCAGCAAACGCGATAAGTTGACCGCCTGGGGAGTACGGTCGCAAGATTAAAACTCAAAGGAATTGACGGGGGCCCGCACAAGCGGTGGAGCATGTGGTTTAATTCGATGCAACGCGAAGAACCTTACCTACCCTTGACATACAGTGAACTTTGCAGAGATGCATTGGTGCTTTCGAGAACACTGATACAGGTGCTGCATGGCT
>OTU_1099_3:Sponge2B:M00485:455:000000000-C2G9R:1:2112:19098:13835;size=3 Main genome;Bacteria;Proteobacteria;Alphaproteobacteria;Tistrellales;Geminicoccaceae;Candidatus Alysiosphaera
CGCGTAGGCGGCCGGAGAAGTCGGATGTGAAAGCCCGGGGCTCAACCTCGGAACTGCATTCGAAACTTTTCGGCTAGAGAACGGAAGAGGAGAGTGGAATACCCAGTGTAGAGGTGAAATTCGTAGATATTGGGTGGAACACCGGTGGCGAAAGCGGCTCTCTGGTCCGGATCTGACGCTGAGGCGCGAAAGCGTGGGGAGCAAACAGGATTAGATACCCTGGTAGTCCACGCCCTAAACGATGTGCGCTAGATGTCGGGGGACTTGTCCTTCGGTGTCGGAGCTAACGTGTTAAGCGCACCGCCTGGGGAGTACGGCCGCAAGGTTAAAACTCAAAGGAATTGACGGGGGCCCGCACAAGCGGTGGAGCATGTGGTTTAATTCGACGCAACGCGAAGAACCTTACCAGCCCTTGACATGGTGGTTAAGACCGGGCGAGAGCCCGGAGTTCCGCAAGGAGGCCATCACAGGTGCTGCATGGCT
>OTU_926_4:Sponge2B:M00485:455:000000000-C2G9R:1:2113:7607:9923;size=4 Main genome;Bacteria;Planctomycetes;Planctomycetacia;Pirellulales;Pirellulaceae
TGCGTAGGCGGCCTAGTAAGTTGGGTGTGAAATCCCTCGGCTCAACCGAGGAACTGCGCCCAATACTGCTAGGCTTGAGGGAGATAGAGGTGAGCGGAACTGATGGTGGAGCGGTGAAATGCGTTGATATCATCAGGAACACCAGTTGCGAAGGCGGCTCACTGGGTCTTTTCTGACGCTGAGGCACGAAAGCTAGGGTAGCGAACGGGATTAGATACCCCGGTAGTCCTAGCTGTAAACGATGAGCACTGGGTCGGAGATCCTTCCACAGATTTTCGACCGTAGCGAAAGTGTTAAGTGCTCCGCCTGGGGAGTATGGTCGCAAGGCTGAAACTCAAAGGAATTGACGGGGGCTCACACAAGCGGTGGAGGATGTGGCTTAATTCGAGGCTACGCGAAGAACCTTATCCTGGTCTTGACATGGTTAGGAATCTCCTGGAAACAGGAGAGTGCCCTTCGGGGAGCCTTTTCACAGGTGCTGCATGGCT
>OTU_34_1070:Sponge1B:M00485:455:000000000-C2G9R:1:1101:11758:5604;size=1070 Main genome;Bacteria;Proteobacteria;Gammaproteobacteria;Betaproteobacteriales;Nitrosomonadaceae;Nitrosomonas
TGCGCAGGCGGCTTTGTAAGTCAGATGTGAAATCCCCGGGCTTAACCTGGGAACTGCGTTTGAAACTACAAGGCTAGAGTGTAGCAGAGGGGGGTGGAATTCCATGTGTAGCAGTGAAATGCGTAGAGATATGGAAGAACATCGATGGCGAAGGCAACCCCCTGGGTTAACACTGACGCTCATGCACGAAAGCGTGGGGAGCAAACAGGATTAGATACCCTGGTAGTCCACGCCCTAAACGATGTCAACTAGTTGTCGGGTCTTACTAGACTTGGTAACGTAGCTAACGCGTGAAGTTGACCGCCTGGGGAGTACGGTCGCAAGATTAAAACTCAAAGGAATTGACGGGGACCCGCACAAGCGGTGGATTATGTGGATTAATTCGATGCAACGCGAAAAACCTTACCTACCCTTGACATGTCAGGAAGTTTCCAGAGATGGATTCGTGCCCGAAAGGGAATCTGAACACAGGTGCTGCATGGCT
>OTU_1031_6:Sponge5B:M00485:455:000000000-C2G9R:1:2115:27237:7163;size=6 Main genome;Bacteria;Actinobacteria;Acidimicrobiia;Microtrichales
CTCCTAGGTTGTTCAGTAAGTCGACTGTGAAAATCCAAGGCTCAACCTTGGGACGCCAGTCGATACTGCTGTGACTCGAGTTCGGTAGAGGAGTGTGGAATTCCTGGTGTAGCGGTGAAATGCGCAGATATCAGGAGGAACACCAACGGCGAAGGCAGCACTCTGGGCCGATACTGACACTGAAGAGCGAAAGCATGGGGAGCAAACAGGATTAGATACCCTGGTAGTCCATGCCGTAAACGTTGGGCACTAGGTGTGGGGTTCTATCAACGGACTCCGTGCCGCAGCTAACGCATTAAGTGCCCCGCCTGGGGAGTACGGCCGCAAGGCTAAAACTCAAAGGAATTGACGGGGGCCCGCACAAGCGGCGGAGCATGTTGCTTAATTCGAGGCAACGCGAAGAACCTTACCTGGGTTTGACATGTACCGAAAAGCCATAGAGATATGGTGTCCTTCGGGGCGGTACACAGGTGGTGCATGGCT
>OTU_1434_2:Sponge4B:M00485:455:000000000-C2G9R:1:2116:13209:5486;size=2 Main genome;Bacteria;Proteobacteria;Gammaproteobacteria;HglApr721
CGTGTAGGTGGTTGTTTAAGTTAGATGTGAAAGCCCTGGGCTCAACCTGGGAATTGCATCTAAAACTGGGCAGCTAGAGTACGGTAGAGGGAAGTGGAATTTCTAGTGTAGCGGTGAAATGCGTAGATATTAGAAAGAACACCAGTGGCGAAGGCGGCTTCCTGGACTGATACTGACACTGAGGCGCGAAAGCGTGGGTAGCGAACAGGATTAGATACCCTGGTAGTCCACGCCGTAAACGATGAGAACTAGCTGTTGGGCAGTTTAACTGCTTAGTAGTGTAGCTAACGCGATAAGTTCTCCGCCTGGGGAGTACGGCCGCAAGGTTAAAACTCAAAGGAATTGACGGGGGCCCGCACAAGCGGTGGAGCATGTGGTTTAATTCGATGCTACGCGAAGAACCTTACCTACCCTTGACATCCTTGGAAGCTTTCAGAGATGAGAGTGTGCCTTCGGGAACCAAGTGACAGGTGCTGCATGGCT
>OTU_109_147:Sponge3B:M00485:455:000000000-C2G9R:1:1101:4657:10948;size=147 Main genome;Bacteria;Bacteroidetes;Bacteroidia;Flavobacteriales;Flavobacteriaceae;Aquibacter
TCCGTAGGTGGATAATTAAGTCAGAGGTGAAATCCTGCAGCTCAACTGTAGAATTGCCTTTGAAACTGGTTATCTTGAGTTATTATGAAGTAGTTAGAATATGTAGTGTAGCGGTGAAATGCATAGATATTACATAGAATACCAATTGCGAAGGCAGATTACTAATAATATACTGACACTGATGGACGAAAGCGTGGGGAGCGAACGGGATTAGATACCCCGGTAGTCCACGCCGTAAACGATGGTCACTAGCTGTTCGGAACTTGTTTCTGAGTGGCTAAGCGAAAGTGATAAGTGACCCACCTGGGGAGTACGTTCGCAAGAATGAAACTCAAAGGAATTGACGGGGGCCCGCACAAGCGGTGGAGCATGTGGTTTAATTCGATGATACGCGAGGAACCTTACCAGGGCTTAAATGTAAGTTGCATGATTTAGAGATAGATCTTTCTTCGGACTACTTACAAGGTGCTGCATGGTT
>OTU_415_18:Sponge4B:M00485:455:000000000-C2G9R:1:2112:10443:10381;size=18 Main genome;Bacteria;Planctomycetes;Planctomycetacia;Pirellulales;Pirellulaceae;Rhodopirellula
TGCGTAGGCGGCTTGCCAAGTTGGGTGTGAAATCCCTCGGCTCAACCGAGGAACTGCGCTCAAAACTGGTAGGCTTGAGGGAGATAGAGGTGAGTGGAACTCAGGGTGGAGCGGTGAAATGCATTGATATCCTGAGGAACGCCAGTTGCGAAAGCGGCTCACTGGGTCTCTTCTGACGCTGAGGCACGAAAGCTAGGGTAGCGAACGGGATTAGATACCCCGGTAGTCCTAGCCTTAAACGATGAGCACTGGGTCGAAGGATACTCCAATTCTTCGGCCGTAGCGAAAGTGTTAAGTGCTCCGCCTGGGGAGTATGGTCGCAAGGCTGAAACTCAAAGGAATTGACGGGGGCTCACACAAGCGGTGGAAGATGTGGCTTAATTCGAGGCTACGCGAAGAACCTTATCCTAGTCTTGACATGCATGGATTAACCCTGTGAAAGCAGGGCCACGCCTTCGGGTGGAACATGCACAGGTGCTGCATGGCT
>OTU_1821_2:Sponge6B:M00485:455:000000000-C2G9R:1:2115:21139:10621;size=2 Main genome;Bacteria;Proteobacteria;Gammaproteobacteria;Diplorickettsiales;Diplorickettsiaceae
CGTGTAGGTGGTTATGTAAGTTTGATGTGAAAGCCCCGGGCTTAACCTGGGAACTGCGTTGAAAACTGCAAGACTAGAGTTGGACAGAGGGTGGTGGAATTTCCGGTGTAGCGGTGAAATGCGTAGAGATCGGAAAGAACATCCGTGGCGAGGGCGGCCACCTGGGTCCAAACTGACACTGAGGCGCGAAAGCGTGGGGAGCAAACAGGATTAGATACCCTGGTAGTCCATGCTGTAAACGATGAGAACTGGATGTGCGGAAGGGATTAACCTTCTGCGTATCGAAGCTAACGCGTTAAGTTCTCCGCCTGGGGAGTACGGCCGCAAGGTTAAAACTCAAAGGAATTGACGGGGGCCCGCACAAGCGGTGGAGTATGTGGTTTAATTCGATGCAACGCGAAGAACCTTACCTACCCTTGACATCCCTGGAACCCGGCTGAGAGGCTGGGGTGCCGAAAGGAACCAGGAGACAGGTGCTGCATGGCT
>OTU_528_14:Sponge1B:M00485:455:000000000-C2G9R:1:2113:16012:12569;size=14 Main genome;Bacteria;Proteobacteria;Gammaproteobacteria;Betaproteobacteriales;Burkholderiaceae;Aquabacterium
TGCGCAGGCGGTTTTGTAAGACAGAGGTGAAATCCCCGGGCTCAACCTGGGAACTGCCTTTGTGACTGCAAGGCTGGAGTACGGCAGAGGGGGATGGAATTCCGCGTGTAGCAGTGAAATGCGTAGATATGCGGAGGAACACCGATGGCGAAGGCAATCCCCTGGGCCTGTACTGACGCTCATGCACGAAAGCGTGGGGAGCAAACAGGATTAGATACCCTGGTAGTCCACGCCCTAAACGATGTCAACTGGTTGTTGGACGGCTTGCTGTTCAGTAACGAAGCTAACGCGTGAAGTTGACCGCCTGGGGAGTACGGCCGCAAGGTTGAAACTCAAAGGAATTGACGGGGACCCGCACAAGCGGTGGATGATGTGGTTTAATTCGATGCAACGCGAAAAACCTTACCTACCCTTGACATGCCAGGAATTCTGCAGAGATGTGGAAGTGCTCGAAAGAGAACCTGGACACAGGTGCTGCATGGCC
>OTU_1051_4:Sponge6B:M00485:455:000000000-C2G9R:1:2106:17241:17575;size=4 Main genome;Bacteria;Verrucomicrobia;Verrucomicrobiae;Chthoniobacterales;Terrimicrobiaceae;Terrimicrobium
TGCGTAGGTGGCGGTGTAAGTCTAACGTGAAATCTCGGGGCTCAACCTCGAAATTGCGTCGGATACTGCATTGCTAGAGGATTGTAGAGGAGAGTGGAATTCATGGTGTAGCAGTGAAATGCGTAGATATCATGAGGAAGACCAGTTGCGAAGGCGACTCTCTGGGCAACTCCTGACACTGAGGCACGAAGGCTAGGGGAGCAAACGGGATTAGATACCCCGGTAGTCCTAGCAGTAAACGGTGCACGTTTGGTGTGGGTGGGTTCAGACCCCATCCGTGCCGGAGCTAACGCGTTAAACGTGCCGCCTGGGAAGTACGGTCGCAAGATTAAAACTCAAAGAAATTGACGGGGGCCCGCACAAGCGGTGGAGTATGTGGCTTAATTCGATGCAACGCGAAGAACCTTACCTGGTCTTGACATGCATTGTGTCATCGGTGAAAGCCGGTTAGTTGGTAGCAATATCAACACTTTGCACAGGTGCTGCATGGCT
>OTU_1760_2:Sponge6B:M00485:455:000000000-C2G9R:1:2107:18190:16065;size=2 Main genome;Bacteria;Patescibacteria;Parcubacteria;Candidatus Kaiserbacteria
TGCGTAGGCGGTGTTATTAGTCGGGTGTTAAATCCTGGGGCTCAACCTCAGAATCGCATTCGAAACGGTAACACTAGAAGAAGTCAGAGGTAAGCAGAACTCTCGGTGTAGGGGTGAAATCCGTTGATATCGAGGGGAATACCAAATGCGAAGGCAGCTTACTGGGACTTTCTTGACGCTGAGGCACGAAAGCGTGGGTAGCGAACGGGATTAGATACCCCGGTAGTCCACGCCCTAAACGCTGTCTGTTGGCTTTGGGGGGAATCGACCCCCTCCGAGGCGAAGCTAACGCGTTAAACAGACCGCCTGGGTAGTACGAGCGCAAGCTTAAAACTCAAAGGAATAGACGGGGGCTCGCACAAGCGGTGGATCATGAGGCTTAATTCGTCGATAAGCGAAAAACCTTACCAAGGCTAGAAATCATACTGCACGCCCGGGGAAACCCGGGAAGCCTTCGAGGGTGTATGACAGGTGATGCATGGCC
>OTU_836_5:Sponge3B:M00485:455:000000000-C2G9R:1:2106:24490:19395;size=5 Main genome;Bacteria;Proteobacteria;Gammaproteobacteria;Coxiellales;Coxiellaceae;Coxiella
CACGTAGGTGGATATCTAAGTCAGATGTGAAAGTCCTGGGCTTAACCTGGGAATTGCATCTGATACTGGGTATCTTGAGTATGGTAGAGGGAAGTGGAATTTCCGGTGTAGCGGTGAAATGCGTAGATATCGGAAGGAACACCAGTGGCGAAGGCGGCTTCCTGGACCAATACTGACACTGAGGTGCGAAAGCGTGGGGAGCAAACAGGATTAGAGACCCTGGTAGTCCACGCTGTCAACGATGAGAACTAGCTGTTGGAGGGGTCACCCTTTAGTAGCGAAGCTAACGCGTTAAGTTCTCCGCCTGGGGAGTACGGTCGCAAGATTAAAACTCAAAGAAATTGACGGGGGCCCGCACAAGCGGTGGAGCATGTGGTTTAATTCGATGCAACGCGAAAAACCTTACCTACCCTTGACATCCCCGGAATCTACCAGAGATGGTGGAGTGCCTTCGGGAACCGGGTGACAGGTGCTGCATGGCT
>OTU_908_5:Sponge6B:M00485:455:000000000-C2G9R:1:2110:15928:4387;size=5 Main genome;Bacteria;Firmicutes;Clostridia;Clostridiales;Ruminococcaceae
TGCGTAGGCGGGTATACAAGTCAGATGTGAAAACCCTTGGCTCAACCAGGGGACTGCATCTGAAACTGTATATCTTGAGTGTTGGAGAGGAAAGCGGAATTCCTAGTGTAGCGGTGAAATGCGTAGATATTAGGAGGAACACCAGTGGCGAAGGCGGCTTTCTGGACAATAACTGACGCTGATGCACGAAAGCGTGGGGAGCGAACAGGATTAGATACCCTGGTAGTCCACGCTGTAAACGATGAATACTAGGTGTAGGTGGTATCGACCCCATCTGTGCCGGAGTTAACACAATAAGTATTCCACCTGGGGAGTACGACCGCAAGGTTGAAACTCAAAGGAATTGACGGGGGCCCGCACAAGCAGTGGAGTATGTGGTTTAATTCGAAGCAACGCGAAGAACCTTACCAGGACTTGACATCCTCTGAAAGCTATAGAAATATAGAATCCCTACGGGGCAGAGAGACAGGTGGTGCATGGTT
>OTU_342_31:Sponge5B:M00485:455:000000000-C2G9R:1:1102:5987:5231;size=31 Main genome;Bacteria;Proteobacteria;Gammaproteobacteria;Alteromonadales;Marinobacteraceae;Marinobacter
CGCGTAGGTGGTTTGATAAGCGAGATGTGAAAGCCCCGGGCTCAACCTGGGAACGGCATTTCGAACTGTCAGGCTAGAGTATGGTAGAGGAGTGTGGAATTTCCTGTGTAGCGGTGAAATGCGTAGATATAGGAAGGAACACCAGTGGCGAAGGCGGCACTCTGGACCAATACTGACACTGAGGTGCGAAAGCGTGGGGAGCAAACAGGATTAGATACCCTGGTAGTCCACGCTGTAAACGATGTCAACTAGCCGTTGGGACTCTTGAAGTCTTAGTGGCGCAGCTAACGCACTAAGTTGACCGCCTGGGGAGTACGGCCGCAAGGTTAAAACTCAAATGAATTGACGGGGGCCCGCACAAGCGGTGGAGCATGTGGTTTAATTCGACGCAACGCGAAGAACCTTACCTGGCCTTGACATGCAGAGAACTTTCCAGAGATGGATTGGTGCCTTCGGGAACTCTGACACAGGTGCTGCATGGCC
>OTU_156_72:Sponge5B:M00485:455:000000000-C2G9R:1:1102:21791:3396;size=72 Main genome;Bacteria;Bacteroidetes;Bacteroidia;Chitinophagales;Saprospiraceae
TGCGTAGGCGGATAAATAAGTCAGAGGTGAAAGCTTTCCGCTTAACGGGAAAATTGCCTTTGATACTGTTTATCTTGAATTATGTTGAGGTTAGCGGAATGTGACATGTAGCGGTGAAATGCATAGATATGTCATAGAACACCAATTGCGAAGGCAGCTAGCTAGGCATATATTGACGCTGAGGCACGAAAGCGTGGGGAGCGAACAGGATTAGATACCCTGGTAGTCCACGCCCTAAACGATGCTTACTCGATGTTTGGACTAGATCTGAGCATCCAAGGGAAACCATTAAGTAAGCCACCTGGGGAGTACGTTCGCAAGAATGAAACTCAAAGGAATTGACGGGGGTCCGCACAAGCGGTGGAGCATGTGGTTTAATTCGATGATACGCGAGGAACCTTACCTAGGCTCTAATGCGCGCGCTATTCTGTGAAAGCAGAAGTTCCTTCGGGACGCAAAGCAAGGTGCTGCATGGTT
>OTU_232_39:Sponge2B:M00485:455:000000000-C2G9R:1:2114:22338:2669;size=39 Main genome;Bacteria;Proteobacteria;Gammaproteobacteria;UBA10353 marine group
TGCGCAGGCGGTTTGTTAAGTCAGATGTGAAAGCCCCGGGCTCAACCTGGGAACTGCATTTGATACTGGCAAACTAGAGTATGGTAGAGGGAAGTGGAATTCCTCATGTAGCGGTGAAATGCGTAGATATGAGGAGGAACATCAGTGGCGAAGGCGACTTCCTGGACCAATACTGACGCTCATGTACGAAAGCGTGGGTAGCAAACAGGATTAGATACCCTGGTAGTCCACGCCGTAAACGATGTCAACTAGCCGTTGGGGGGCTTGTCCCTTTAGTGGCGCAGCTAACGCGATAAGTTGACCGCCTGGGGAGTACGGTCGCAAGATTAAAACTCAAAGGAATTGACGGGGGCCCGCACAAGCGGTGGAGCATGTGGTTTAATTCGATGCAACGCGAAGAACCTTACCAGGTCTTGACATCCTGAGAACTTTCTAGAAATAGATTGGTGCCTTAGGGAGCTCAGTGACAGGTGCTGCATGGCT
>OTU_1219_3:Sponge5B:M00485:455:000000000-C2G9R:1:2110:20142:9272;size=3 Main genome;Bacteria;Proteobacteria;Gammaproteobacteria;Gammaproteobacteria Incertae Sedis
TGCGTAGGTTGATAGATAAGTCAAGTGTGAAAACCCAGAGCTTACCTTTGGAGTGTCGCTTGATACTGTCTGTCTAGAGTCTTGGAGAGGATAGGGGAATTTCCGGTGTAGCGGTGAAATGCGTAGATATCGGAAGGAACACCAGTTGCGAAGGCGCCTATCTGGCCAAAGACTGACACTGAGGTACGAAAGCGTGGGTAGCAAACAGGATTAGATACCCTGGTAGTCCACGCCGTAAACGATGAGTACTAGCTGTTCGGGATTTATCCTGAGTAGCGCAGTTAACACGATAAGTACTCCGCCTGGGGAGTACGGCCGCAAGGTTAAAACTCAAAGGAATTGACGGGGGCCCGCACAAGCGGTGGAGCATGTGGTTTAATTCGATGCAACGCGAAAAACCTTACCTACCCTTGACATACTCGGAATCCTCTAGAGATAGAGGAGTGCCTTCGGGAATCGAGATACAGGTGCTGCATGGCT
>OTU_226_58:Sponge4B:M00485:455:000000000-C2G9R:1:1102:27307:11882;size=58 Main genome;Bacteria;Dependentiae;Babeliae;Babeliales;Vermiphilaceae
TGTGTAGACGGCTTATCAAGTTTGTTGTTAAATCTTCCGGCTTAACCGGAAGCTTGCGATGAAAACTGATAGGCTTGAGGATGAAAGAGAGAAGCGGAATTCTCGGAGTAGCGGTAAAATGCGTAGATCTCGAGAGGAACACCGATGGCGAAAGCAGCTTCTTGGTTCATACCTGACGTTGAGACACGAAAGCGTGGGGAGCAAACAGGATTAGATACCCTGGTAGTCCACGCCGTAAACGATGATCACTGGATGTCAGCTTTGCTTTGCAAGGTTGGTATCGAAGCTAACGCGTTAAGTGATCCACCTGGGAACTACGATCGCAAGATTAAAACTCAAAGGAATTGACGGGGGTCCGCACAAGCGGTGGAACATGTGGTTTAATTCGACACTACGCGAGGAACCTTACCTGGGCTTGACATGCTCTTGCCCGCCATGGAAACATGGCTTTTTAAACTTCGGTTTAAACAGGAGTGCAGGTGCTGCATGGCT
>OTU_1488_2:Sponge5B:M00485:455:000000000-C2G9R:1:1112:15988:6462;size=2 Main genome;Bacteria;Proteobacteria;Gammaproteobacteria;Enterobacteriales;Enterobacteriaceae;Serratia
CACGCAGGCGGTTTGTTAAGTCAGATGTGAAATCCCCGAGCTTAACTTGGGAACTGCATTTGAAACTGGCAAGCTAGAGTCTTGTAGAGGGGGGTAGAATTCCAGGTGTAGCGGTGAAATGCGTAGAGATCTGGAGGAATACCGGTGGCGAAGGCGGCCCCCTGGACAAAGACTGACGCTCAGGTGCGAAAGCGTGGGGAGCAAACAGGATTAGATACCCTGGTAGTCCACGCTGTAAACGATGTCGATTTGGAGGTTGTGGGCTTGACCCGTGGCTTCCGGAGCTAACGCGTTAAATCGACCGCCTGGGGAGTACGGCCGCAAGGTTAAAACTCAAATGAATTGACGGGGGCCCGCACAAGCGGTGGAGCATGTGGTTTAATTCGATGCAACGCGAAGAACCTTACCTACTCTTGACATCCAGAGAATTCGCTAGAGATAGCTTAGTGCCTTCGGGAACTCTGAGACAGGTGCTGCATGGCT
>OTU_147_81:Sponge2B:M00485:455:000000000-C2G9R:1:1102:21295:18064;size=81 Main genome;Bacteria;Chloroflexi;Anaerolineae;Caldilineales;Caldilineaceae
CGCGCAGGCGGTCAGCTAAGTCTGACGTGAAATCTCCCGGCTTAACTGGGAGGGGTCGTTGGAAACTGATTGACTTGAGGCAATGAGAGGGGTGCAGAATTCCTGGTGTAGTGGTGGAATGCGTAGATATCAGGAGGAATACCAGTGGCGAAAGCGGCACCCTGGCATTGGCCTGACGCTCATGTGCGAAAGCGTGGGGAGCGAACGGGATTAGATACCCCGGTAGTCCACGCTGTAAACGATGAATACTAGGTGTAGGCAGCATCAAACCTGTTTGTGCCGAAGCAAACGCGATAAGTATTCCGCCTGGGGAGTACGGCCGCAAGGCTAAAACTCAAAGGAATTGACGGGGACCCGCACAAGCAGCGGAGCGTGTGGTTTAATTCGATGCAACGCGAAGAACCTTACCTGGGCTTGACATGTACGTAGTAGTGAAGCGAAAGCGGAACGACTCTTCGGAGAGCGTACACAGGTGCTGCATGGCT
>OTU_1475_2:Sponge5B:M00485:455:000000000-C2G9R:1:1109:20198:16293;size=2 Mitochondria;Bacteria (Mitochondrion);Proteobacteria (Mitochondrion);Alphaproteobacteria (Mitochondrion);Rickettsiales (Mitochondrion);Unknown Rickettsiales (Mitochondrion) class 1
TTCGTAGGTGGATAATTAAGTTGAAAAGGAAATCTCAGGGCTTAACCTTGAAAGTTGTTTCAATACTGATTATCTTGAGTTTGGAAGAGGATAGTAGAATTTCTAGTGTAGGAATAAAATCCAAAGATATTAGAAGGAATACCAGGAGCGAAAGCGACTATCTGGGACAATACTGACACTAAGGAACGAAAGCATGGGGAGCAAACAGGATTAGATACCCTGGTAGTCCATAGCTGTAAACGATGAGTGCTCGTGTTTAGGGAAGGCGTTCTTAATCTGTTTCATCTAGTCAGTGAAATATACAGCAGATTCTGAATAACTACTCTAGTCACTTAGCTAACGCGTTAAGCACTCCGCCTGGGGAGTACGATCGCAAGATTGAAACTCAAAGGAATTGACGGGGGCTCACACAAGCGGTGGAGCATGTGGTTTAATTCGATAATACGCGCGGAACCTTACCAGTCTTTGACATATATGTAAAACTTTATTGAAAAATAACTGTATACTTATACAGGTGTTGCATGGCT
>OTU_1793_2:Sponge6B:M00485:455:000000000-C2G9R:1:2111:7706:7708;size=2 Main genome;Bacteria;Lentisphaerae;Oligosphaeria;P.palmC41
TTCGCAGGGGGTTTTATAAGTCTGACGTGAAATTTCAAGGCTCAACCTTGAACGTGCGTTGGAAACTGTAGAACTAGAGTATTGGAGAGGAAAGCGGAATTCCTGGTGTAGCGGTGGAATGCTTAGATATCAGGAGGAACATCGATGGCGAAGGCAGCTTTCTGGACAATTACTGACCCTCATGAACGAAGGCGTGGGTAGCAAACAGGATTAGATACCCTGGTAGTCCACGCAGTAAACGGTCTATACTAGATGTGGGAGGATTTGACCCCTTCCGTGTCCAAGCTAACGCGTTAAGTATAGCGCCTGGGGAGTACGGTCGCAAGATTAAAACTCAAAGGAATTGACGGGGGCCCGCACAAGCGGTGGAGCATGTGGCTTAATTCGAGGCAACGCGAAGAACCTTACCTGGTCTTGACATATATCTGACAATTTTAGAGATAAAACTTTCCTTCGGGACAGATATACAGGTGCTGCATGGCT
>OTU_628_13:Sponge3B:M00485:455:000000000-C2G9R:1:2107:16686:11008;size=13 Main genome;Bacteria;Firmicutes;Clostridia;Clostridiales;Clostridiaceae 3;MCWD3
TGTGTAGGCGGTCTAGTAAGTCAGATGTGAAAGCCATCGGCTCAACCGATGTAAGCATTTGAAACTACTGGACTTGAGTGCAGGAGAGGAGAGTGGAATTCCTAGTGTAGCGGTGAAATGCGTAGATATTAGGAGGAACACCAGTGGCGAAGGCGACTCTCTGGACTGTAACTGACGCTGAGACACGAAAGCGTGGGGAGCGAACAGGATTAGATACCCTGGTAGTCCACGCCGTAAACGATGAGTGCTAGGTGTTGGAGTCGACAGGCTTCAGTGCCGCCGCAAACGCATTAAGCACTCCGCCTGGGGAGTACGGTCGCAAGACTGAAACTCAAAGGAATTGACGGGGGCCCGCACAAGCAGCGGAGCATGTGGTTTAATTCGACGCAACGCGAAGAACCTTACCAGGTCTTGACATCCCTCTGACAGTATTAGAGATAATACCTTCCCTTCGGGGACAGAGGTGACAGGTGGTGCATGGTT
>OTU_1790_2:Sponge6B:M00485:455:000000000-C2G9R:1:2111:24567:9268;size=2 Main genome;Bacteria;Chlamydiae;Chlamydiae (kingdom);Chlamydiales;Parachlamydiaceae;Candidatus Protochlamydia
CGTGTAGGCGGGAATGGAAGTCAGTCGTGAAATCCCGAGGCTCAACCTCGGAACTGCGCTTGAAACTCCATTTCTTGAGGGTAGGCGGAGAAAGCGGAATTCCACAAGTAGCGGTGAAATGCGTAGATATGTGGAAGAACACCTGTGGCGAAAGCGGCTTTCTAGCTTATTCCTGACGCTGAGGCGCGAAAGCAAGGGGAGCAAACAGGATTAGATACCCTGGTAGTCCTTGCCGTAAACGATGTATACTTGGTGTAACTGGTCTCAACCCCAGTTGTGCCGTAGCTAACGCGTTAAGTATACCGCCTGGGGAGTACAGTCGCAAGGCTGAAACTCAAAAGAATTGACGGGGACCCGCACAAGCAGTGGAGCATGTGGTTTAATTCGATGCAACGCGAAGAACCTTACCCAGGCTGAACTACTAGTGGACGTATGCAGAGATGCATATTCCCTTCGGGGCTGCTAGATAGGTGCTGCATGGCT
>OTU_1720_2:Sponge6B:M00485:455:000000000-C2G9R:1:1115:17522:19516;size=2 Main genome;Bacteria;Proteobacteria;Deltaproteobacteria;Myxococcales;Sandaracinaceae
TGTGTAGGCTGGCTTGCAAGTCGGTTGTGAAATCCCTGGGCTCAACCCAGGAACTGCATCCGAAACTGCATGTCTTGAGTAGTAGAGAGGGTGGCGGAATTCCCGGTGTAGAGGTGAAATTCGTAGATATCGGGAGGAACATCAGTGGCGAAGGCGGCCACCTGGATACTTACTGACGCTGAGACACGAAAGCGTGGGGAGCAAACAGGATTAGATACCCTGGTAGTCCACGCCGTAAACGATGAGCACTAGGTGTCGTGGATATTGACTTCTGCGGTGCCGTAGCTAACGCGTTAAGTGCTCCGCCTGGGGAGTACGGCCGCAAGGCTAAAACTCAAAGGAATTGACGGGGGCCCGCACAAGCGGTGGAGCATGTGGTTTAATTCGATGCAACGCGCAGAACCTTACCCGGGCTAGAAAAGTTAGGAACTCCGCAGAAACGTGGAGGTGCTCGCAAGAGAACCTAAGTCCAGGTGCTGCATGGCT
>OTU_403_27:Sponge4B:M00485:455:000000000-C2G9R:1:2115:18160:8730;size=27 Main genome;Bacteria;Proteobacteria;Alphaproteobacteria;Rhizobiales;Hyphomicrobiaceae;Filomicrobium
CACGTAGGCTGATATGTTAGTTAGGGGTGAAATCCCGGGGCTCAACCTCGGAACTGCCTCTAATACTGCATATCTAGAGTCCGAGAGAGGTTAGTGGAATTCCTAGTGTAGAGGTGAAATTCGTAGATATTAGGAAGAACACCAGTGGCGAAGGCGGCTAACTGGCTCGGTACTGACGCTGAGGTGCGAAAGCGTGGGGAGCAAACAGGATTAGATACCCTGGTAGTCCACGCCGTAAACGATGGATGCTAGCCGTCAGCAAGCTTGCTTGTTGGTGGCGCAGCTAACGCATTAAGCATCCCGCCTGGGGAGTACGGTCGCAAGATTAAAACTCAAAGGAATTGACGGGGGCCCGCACAAGCGGTGGAGCATGTGGTTTAATTCGATGCAACGCGAAGAACCTTACCAGCTCTTGACATTCACTGATCGTTTCTGGAGACAGATTCATCCTAGCAATAGGCAGTGGGACAGGTGCTGCATGGCT
>OTU_1644_2:Sponge5B:M00485:455:000000000-C2G9R:1:2116:13695:18870;size=2 Main genome;Bacteria;Proteobacteria;Gammaproteobacteria
CGCGTAGGTGGAGACGTGTGTTGGATGTGAAAGCCCCGGGCTTAACCTGGGAATGGCATACAAAACTGCGTATCTAGAGTGGAGCAGAGGTGAGTGGAATTTCCGGAGTAGCGGTGAAATGCGTAGATACCGGAAGGAACACCAGTGGCGAAGGCGACTCACTGGGCTCAAACTGACACTGAGGCGCGAAAGCGTGGGGAGCAAACAGGATTAGATACCCTGGTAGTCCACGCCGTAAACGATGAATACTAGCTGTTGGAAGCGATAAGTTTTCAGTAGCGCAGCAAACGCGATAAGTATTCCGCCTGGGGAGTACGGCCGCAAGGCTAAAACTCAAAGGAATTGACGGGGGCCCGCACAAGCGGTGGAGCATGTGGTTTAATTCGATGCAACGCGAAGAACCTTACCTACTCTTGACATCCTGAGAACCCTGGAGAGATTCGGGGGTGCCGAAAGGAACTTAGAGACAGGTGCTGCATGGCT
>OTU_589_11:Sponge4B:M00485:455:000000000-C2G9R:1:1102:17199:17037;size=11 Main genome;Bacteria;Proteobacteria;Gammaproteobacteria;EV818SWSAP88
TGCGTAGGCGGATAATTAAGTCAGATGTGAAAGCCCCGGGCTCAACCTGGGAACTGCATCTGATACTGGTTATCTAGAGTATGGTAGAGGATAGTGGAATTTCTGGTGTAGCGGTGAAATGCGTAGATATCAGAAGGAACACCAGTGGCGAAGGCGACTGTCTGGGCCAATACTGACGCTGAGGCACGAAAGCGTGGGTAGCGAACAGGATTAGATACCCTGGTAGTCCACGCCGTAAACGATGAGGACTAGCTGTTGGATGTATTAAAACATCAAGTAGCGAAGCTAACGCGATAAGTTCTCCGCCTGGGGAGTACGGCCGCAAGGCTAAAACTCAAAGGAATTGACGGGGGCCCGCACAAGCGGTGGAGCATGTGGTTTAATTCGATACAACGCGAAAAACCTTACCTACCCTTGACATCCTTGGAATCCCAAAGAGATTTGGGAGTGCTTCGGAACCAAGAGACAGGTGCTGCATGGCT
>OTU_1764_2:Sponge6B:M00485:455:000000000-C2G9R:1:2107:25424:9431;size=2 Main genome;Bacteria;Proteobacteria;Alphaproteobacteria;Rhodospirillales;Magnetospiraceae
CATGTAGGCGGCGTATCAAGTCGGGGGTGAAAGGCCTGGGCTCAACCCAGGAACTGCCTTCGATACTGATGCGCTGGAGTCCGGGAGAGGGTAGCGGAATTCCCAGTGTAGAGGTGAAATTCGTAGATATTGGGAAGAACACCGGTTGCGAAGGCGGCTACCTGGCCCGGTACTGACGCTGAGGTGCGAAAGCGTGGGGAGCAAACAGGATTAGATACCCTGGTAGTCCACGCCGTAAACGATGGGTGCTAGTTGTTGGGGCTTCAAGTCTCAGTGACGAAGCTAACGCGTTAAGCACCCCGCCTGGGGAGTACGGCCGCAAGGTTAAAACTCAAAGGAATTGACGGGGGCCCGCACAAGCGGTGGAGCATGTGGTTCAATTCGAAGCAACGCGAAGAACCTTACCAGCCCTTGACATCCCGGTCGCGGAGCCGAGAGATCGGTTCCTTCAGTTCGGCTGGACCGGTGACAGGTGCTGCATGGCT
>OTU_843_5:Sponge3B:M00485:455:000000000-C2G9R:1:2114:16858:19060;size=5 Main genome;Bacteria;Verrucomicrobia;Verrucomicrobiae;Verrucomicrobiales;DEV007
TCTGTAGGCGGCGCGGTAAGTCAGATGTGAAATCCCGGGGCTCAACCCCGGAACTGCATCCGATACTGCCGTGCTAGAGTATTGGAGGGGAGTCTGGAATTCTCGGTGTAGCAGTGAAATGCGTAGATATCGAGAGGAACACTAGTGGCGAAGGCGAGACTCTGGACAATAACTGACGCTGAGAGACGAAGGCCAGGGTAGCGAAAAGGATTAGATACCCTTGTAGTCCTGGCAGTAAACGGTGCACGCTTGGTGTGAGGGGATTCGACCCCCTTCGTGCCGGAGCTAACGCGTTAAGCGTGCCGCCTGGGGAGTACGGTCGCAAGATTAAAACTCAAAGAAATTGACGGGGACCCGCACAAGCGGTGGAGCATGTGGCTTAATTCGATGCAACGCGAAGAACCTTACCTGGGCTTGACATGTTAGTCGTAGATTTGTGAAAGCTTATCGTCACTTCGGGTGGACTATCACAGGTGCTGCATGGCT
>OTU_488_25:Sponge3B:M00485:455:000000000-C2G9R:1:1102:7886:15977;size=25 Main genome;Bacteria;Bacteroidetes;Bacteroidia;Flavobacteriales;Cryomorphaceae
TGCGCAGGCGGGACAATAAGTCAGTGGTGAAATCTTCCAGCTTAACTGGGAAACTGCCATTGATACTGTTGTTCTTGAGTTTGGTTGAAGTAGGCGGAATGAGGCATGTAGCGGTGAAATGCATAGATATGCCTCAGAACACCAATTGCGAAGGCAGCTTACTAAGCCAATACTGACGCTGAGGCACGAAAGCGTGGGTAGCGAACAGGATTAGATACCCTGGTAGTCCACGCTGTAAACGATGATTACTCGCTGTTGGCGATACACTGTCAGCGGCTAAGCGAAAGTGATAAGTAATCCACCTGGGGAGTACGTTCGCAAGAATGAAACTCAAAGGAATTGACGGGGGCCCGCACAAGCGGTGGAGCATGTGGTTTAATTCGATGATACGCGAGGAACCTTACCAGGGCTTAAATGTAGAGTGACCGATTTGGAAACAAGTCTTCTCTTTGAGTAGTCTACAAGGTGCTGCATGGTT
>OTU_1247_3:Sponge5B:M00485:455:000000000-C2G9R:1:2116:15115:7198;size=3 Main genome;Bacteria;Firmicutes;Clostridia;Clostridiales;Peptostreptococcaceae
TGCGTAGGTGGTTTTTCAAGTCAGAAGTTAAAGGCTACGGCTCAACCGTAGTAAGCTTTTGAAACTGGAAAACTTGAGTGCAGGAGAGGAAAGTGGAATTCCCAGTGTAGCGGTGAAATGCGTAGATATTGGGAGGAACACCAGTAGCGAAGGCGGCTTTCTGGACTGTAACTGACACTGAGGCACGAAAGCGTGGGTAGCAAACAGGATTAGATACCCTGGTAGTCCACGCTGTAAACGATGAGTACTAGGTGTCGGGGGTTACCCCCCTCGGTGCCGCAGCTAACGCATTAAGTACTCCGCCTGGGGAGTACGCACGCAAGTGTGAAACTCAAAGGAATTGACGGGGACCCGCACAAGTAGCGGAGCATGTGGTTTAATTCGAAGCAACGCGAAGAACCTTACCTAAACTTGACATCCTTCGGATCGGTACTTAATCGTACCTTTCCTTTCGAGGACCGGAGTGACAGGTGGTGCATGGTT
>OTU_74_267:Sponge2B:M00485:455:000000000-C2G9R:1:1101:4058:13277;size=267 Main genome;Bacteria;Bacteroidetes;Bacteroidia;Flavobacteriales;Flavobacteriaceae;Actibacter
TCCGTAGGCGGGCAATTAAGTCAGAGGTGAAATCCCACAGCTCAACTGTGGAACTGCCTTTGATACTGGTTGTCTTGAGTTACAGTGAAGTAGATAGAATATGTAGTGTAGCGGTGAAATGCATAGATATTACATAGAATACCGATTGCGAAGGCAGTCTACTAACTGTCGACTGACGCTAAGGGACGAAAGCGTGGGGAGCGAACAGGATTAGATACCCTGGTAGTCCACGCCGTAAACGATGGTCACTAGTTGTTGGGGCATTTGCCTCAGTGATTAAGCGAAAGTGATAAGTGACCCACCTGGGGAGTACGATCGCAAGATTGAAACTCAAAGGAATTGACGGGGGCCCGCACAAGCGGTGGAGCATGTGGTTTAATTCGATGATACGCGAGGAACCTTACCAGGGCTTAAATGTAAGTTGCATAGACCAGAGATGGTCTTTTCTTCGGACTACTTACAAGGTGCTGCATGGTT
>OTU_614_13:Sponge2B:M00485:455:000000000-C2G9R:1:1101:19446:19186;size=13 Main genome;Bacteria;Planctomycetes;Planctomycetacia;Pirellulales;Pirellulaceae
TGCGTAGGCTGCGCGGAAAGTTGGGTGTGAAAGCCCTCGGCTCAACCGAGGAATTGCGCCCAAAACTACCGTGCTCGAGGGAGACAGAGGTGAGCGGAACTCAAGGTGGAGCGGTGAAATGCGTTGATATCTTGAGGAACACCGGTGGCGAAAGCGGCTCACTGGGTCTCTTCTGACGCTGAGGCACGAAAGCCAAGGTAGCAAACGGGATTAGATACCCCGGTAGTCTTGGCCGTAAACGATGAGCACTTGATTGGAGGGTCCTCCATAGCCTTCCAGTCGTAGCGAAAGTGTTAAGTGCTCCGCCTGGGGAGTATGGTCGCAAGGCTGAAACTCAAAGAAATTGACGGGGGCTCACACAAGCGGTGGAGGATGTGGCTTAATTCGAGGCTACGCGAAGAACCTTATCCTAGCCTTGACATGCACGGATTAACCCTGTGAAAGCAGGGCCACGCCTTCGGGTGGAACGTGCACAGGTGCTGCATGGCT
>OTU_1557_2:Sponge5B:M00485:455:000000000-C2G9R:1:2107:12414:17401;size=2 Main genome;Bacteria;Omnitrophicaeota
CAAGTAGGCGGCTAATTAAGTGAGGGGTGAAATCTTCCGGCTCAATCGGGAAACTGCCTTTCAAACTAATTAGCTTGAGAATGGAAGAGGGAAATGGAATTAGCAGTGTAAGGGTGAAATCTGTAGATATTGCTAAGAACACCAGCGGCGAAGGCGATTTCCTGGTCCATATCTGACGCTAAATTGCGAAAGTTAGGGTAGCAAACAGAATTAGATACTCTGGTAGTCCTAACTGTAAACGATGAGTACTAGGTGTTGGGACTTCGGTCTCAGTGCCGCAGCTAACGCATTAAGTACTCCACCTGGGGACTACGGCCGCAAGGCTAAAACTCAAAGGAATTGACGGGGACCCGCACAAGCGGTGGAACATGTGGTTTAATTCGATGCTACGCGAAGAACCTCACCTAGGCTTGACTTGCTCGTCATATCTCTATGAAAGTAGAGAGTCGGTTCGGCCGGACGATGCACAGGTGCTGCATGGCT
>OTU_61_370:Sponge1B:M00485:455:000000000-C2G9R:1:1101:12393:14296;size=370 Chloroplast;Bacteria (Chloroplast);Cyanobacteria (Chloroplast);Oxyphotobacteria (Chloroplast)
TCCTGAGGTGGCTTGAAAAGTCGTCCGTGAAAGCTCAGGGCTTAACCTTGAAACTGCGGTCGAAACTCCCAAGCTTTGAGTAGAGTAGAGGCAGAGGGAATTTCCGGAGGAATGGTGAAATATGTAGATATCGGAAAGAAGGCCAAAGGCGAAAGCACTCTGCTGGGCTCATACTGACACTGAACGACGAAAGCTAAGGGAGCGAAAGGGATTAGATACCCCTGTAGTCTTAGCCGTAAACTATGGATACTAGGTGTTGCGTGATTTAAAACCATGCAGTGCCGTAGCAAACGCGTGAAGTATCCCGCCTGGGGAGTATGCTCGCAAGAGTGAAACTCAAAGGAATTGACGGGGGCCCGCACAAGCGGTGGAACATGTGGTTTAATTCGATGCAACGCGAAGAACCTTACCAGAATTTGACATGTCGCTGCTATTTGTGAAGATGAATAGATGCTCCTTACGGAGACGGCGAACACAGGTGGTGCATGGCT
>OTU_1497_4:Sponge5B:M00485:455:000000000-C2G9R:1:1114:17633:16821;size=4 Main genome;Bacteria;Proteobacteria;Gammaproteobacteria;Diplorickettsiales;Diplorickettsiaceae
TACGTAGGCGGTTGTTTAAGTTAGATGTGAAATACCTGGGCTCAACCTGGGAACTGCATCTAAAACTGAATGACTAGAATTTGGTAGAGGAAAGTGGAATTCCCGGTGTAGCGGTGAAATGCGTAGATATCGGGAGGAACACCAGTGGCGAAGGCGGCTTTCTGGACCAAAATTGACGCTGAGGTACGAAGGCGTGGGTAGCAAACAGGATTAGATACCCTGGTAGTCCACGCAGTAAACGATGAGAACTAGCTGTTGGGCGGCGTGACCGCTTAGTAGCGAAGCTAACGCGTTAAGTTCTCCGCCTGGGGAGTACGGCCGCAAGGCTAAAACTCAAAGGAATTGACGGGGGCCCGCACAAGCGGTGGAGCATGTGGTTTAATTCGATGCAACGCGAAGAACCTTACCTACTCTTGACATCCTCAGAAGTTTCCAGAGATGGAAACGTGCCCGAAAGGGAATTGAGAGACAGGTGCTGCATGGCT
>OTU_359_25:Sponge2B:M00485:455:000000000-C2G9R:1:1101:16012:8925;size=25 Main genome;Bacteria;Bacteroidetes;Bacteroidia;Flavobacteriales;Flavobacteriaceae
TCCGTAGGCGGGCGATTAAGTCAGTGGTGAAAGTCTGCAGCTCAACTGTAGAACTGCCTTTGATACTGATCGTCTTGAGTTATAGTGAAGTTGCCGGAATATGTAGTGTAGCGGTGAAATGCATAGATATTACATAGAACACCGATTGCGAAGGCAGGTGACTAACTATATACTGACGCTGATGGACGAAAGCGTGGGGAGCGAACAGGATTAGATACCCTGGTAGTCCACGCCGTAAACGATGGATACTAGCTGTCCGGAACCTTGAGTTCTGGGCGGCCAAGCGAAAGTGATAAGTATCCCACCTGGGGAGTACGTTCGCAAGAATGAAACTCAAAGGAATTGACGGGGGCCCGCACAAGCGGTGGAGCATGTGGTTTAATTCGATGATACGCGAGGAACCTTACCAGGGCTTAAATGCATATTGACAGGTTTAGAGATAGACTTTCCTTCGGGCAATTTGCAAGGTGCTGCATGGTT
>OTU_1200_3:Sponge5B:M00485:455:000000000-C2G9R:1:2104:22289:13677;size=3 Main genome;Bacteria;Actinobacteria;Thermoleophilia;Gaiellales
CGTGTAGGCGGCTTGGCAAGTCTGGTGTGAAATCTTGGGGCTCAACCCCAAGCGTGCACTGGAAACTGCCTCGCTAGAGTCCGGGAGAGGAGAGCGGAACTCCGAGTGTAGCGGTGAAATGCGCAGATATTCGGAAGAACACCAATGGCGAAGGCAGCTCTCTGGAACGGTACTGACGCTGAGACGCGAAAGCGTGGGGAGCGAACAGGATTAGATACCCTGGTAGTCCACGCCGTAAACGATGGGCACTAGATGTGGGCGGTGTCGACTCCGTCCGTGTCGAAGCTAACGCATTAAGTGCCCCGCCTGGGGAGTACGGCCGCAAGGCTAAAACTCAAAGGAATTGACGGGGGCCCGCACAAGCAGCGGAGCATGTGGTTTAATTCGACGCAACGCGAAGAACCTTACCTGGGCTTGACATGTCCGTGTAAGCCGTGGAAACACGGCCCCTCTTCGGAGCTCGGTCACAGGTGGTGCATGGCT
>OTU_317_23:Sponge2B:M00485:455:000000000-C2G9R:1:2114:11208:16247;size=23 Main genome;Bacteria;Proteobacteria;Gammaproteobacteria;Enterobacteriales;Enterobacteriaceae;Escherichia-Shigella
CACGCAGGCGGTTTGTTAAGTCAGATGTGAAATCCCCGGGCTCAACCTGGGAACTGCATCTGATACTGGCAAGCTTGAGTCTCGTAGAGGGGGGTAGAATTCCAGGTGTAGCGGTGAAATGCGTAGAGATCTGGAGGAATACCGGTGGCGAAGGCGGCCCCCTGGACGAAGACTGACGCTCAGGTGCGAAAGCGTGGGGAGCAAACAGGATTAGATACCCTGGTAGTCCACGCCGTAAACGATGTCGACTTGGAGGTTGTGCCCTTGAGGCGTGGCTTCCGGAGCTAACGCGTTAAGTCGACCGCCTGGGGAGTACGGCCGCAAGGTTAAAACTCAAATGAATTGACGGGGGCCCGCACAAGCGGTGGAGCATGTGGTTTAATTCGATGCAACGCGAAGAACCTTACCTGGTCTTGACATCCACGGAAGTTTTCAGAGATGAGAATGTGCCTTCGGGAACCGTGAGACAGGTGCTGCATGGCT
>OTU_1142_6:Sponge4B:M00485:455:000000000-C2G9R:1:2110:6868:2588;size=6 Main genome;Bacteria;Proteobacteria;Deltaproteobacteria;Desulfovibrionales;Desulfovibrionaceae;Desulfovibrio
CGCGTAGGCTGCGACGTAAGTCGGGCGTGAAAGCCCCCGGCCCAACCGGGGAATTGCGTTCGATACTGCGTTGCTTGAGTCCTGGAGAGGGCGGCGGAATTCCGGGTGTAGGAGTGAAATCCGTAGAGATCCGGAGGAACACCGGTGGCGAAGGCGGCCGCCTGGACAGGTACTGACGCTGAGGTGCGAAAGCGTGGGGAGCAAACAGGATTAGATACCCTGGTAGTCCACGCCGTAAACGATGGATGCTAGGTGTCGGGGAGCGATCTTCGGCGCCGGAGTTAACGCATTAAGCATCCCGCCTGGGGAGTACGGTCGCAAGGCTGAAACTCAAAGGAATTGACGGGGGCCCGCACAAGCGGTGGAGTATGTGGTTTAATTCGATGCAACGCGAAGAACCTTACCTGGGTTTGACATCCTTGGAATCTTCCGGAGATGGAAGAGTGTCCTTCGGGAAACCAAGTGACAGGTGCTGCATGGCT
>OTU_1177_3:Sponge5B:M00485:455:000000000-C2G9R:1:1113:20279:9600;size=3 Main genome;Bacteria;Omnitrophicaeota
TATGTAGGTGTCCTGACAAGTCGAACGTGAAATCCCTTGGCTTAACCAAGGAACTGCGTTCGATACTATCAGGATTGAGCATGGAAGAGGAGAGTGGAATTCCCGGTGTAAGGGTGAAATCTGTAGATATCGGGAGGAACACCAGTGGCGAAAGCGGCTCTCTGGTCCAAGGCTGACACTGAAATACGAAAGCTACGGGAGCAAACAGGATTAGATACCCTGGTAGTCGTAGCAGTAAACGATGGGCACTAGGTGTAGGCCGCAAGGTCTGTGCCGCAGCAAACGCATTAAGTGCCCCACCTGGGGAGTACGGCGGCAACGTTGAAACTCAAAGGAATTGACGGGGACCCGCACAAGCGGTGGAGCATGTGGTTTAATACGACGCTACGCGTGGAACCTTACCAGGACTTGACATGCTGGAAGTAGGAACCTGAAAGGGGGACGAGCCGTTAAGTCGGCAGTCAGCACAGGTGTTGCATGGCT
>OTU_529_15:Sponge2B:M00485:455:000000000-C2G9R:1:1101:10638:3251;size=15 Main genome;Bacteria;Proteobacteria;Gammaproteobacteria;Steroidobacterales;Woeseiaceae;Woeseia
CGCGTAGGCGGCTCTGTAAGTCGGATGTGAAAGCCCTGGGCTCAACCTGGGAATGGCATTCGATACTGCAGAGCTAGAGTATGGTAGAGGGAAGTGGAATTTCCGGTGTAGCGGTGAAATGCGTAGATATCGGAAGGAACACCAGTGGCGAAGGCGACTTCCTGGGCCAATACTGACGCTGAGGTGCGAAAGCGTGGGGAGCAAACAGGATTAGATACCCTGGTAGTCCACGCCGTAAACGATGAGAACTAGATGTTGGGAGGGTTTGCCTCTCGGTGTCGCAGCTAACGCGTTAAGTTCTCCGCCTGGGGAGTACGCCGGCAACGGTAAAACTCAAAGGAATTGACGGGGACCCGCACAAGCGGTGGAGCATGTGGTTTAATTCGATGCAACGCGAAGAACCTTACCTGCCCTTGACATTGACAGAATCCTGTAGAGATACGGGAGTGCTTCGGCCTGGAAAACAGGTGCTGCATGGCT
>OTU_1090_3:Sponge2B:M00485:455:000000000-C2G9R:1:2104:7610:6318;size=3 No hits
TTTGTAGGTGGTCTCACTAGCTTTGCTTATATTAAAGCTTAACTTTTTTATTGGTAAAGGACCGTGACAACTAGAGTAATAGTGAAAAGGTTAGAATTTCTAAGGGACAGGTAGAATTGGTTGATCTTAGAAGGAATGTCTATGGCGTAAGCAAATCTTTAATTATTTACTGACTCTGAGAAACGAAAGAATGGGTAGCGAAAAGGATTAGAGACCCTTGTAGTCCATTCCGTAAACTATGTATATTTTAAAAGTATTCTCTTTAGGGGGAAGTTTTTACTTTTATAAGTTAACACAAAATATACCGCCTGGAGAGTATAGTCTCACGACTGAAATTCAAAGGAATTGACGGGAGCTAAGAACAACAGTGGAATATGTGACTTAATTCGATAATACGCGTAAACCTTACCAAATTTAGACTGGAGAAGATATCTTCTTAACAAGTGTTGCATGGTT
>OTU_27_1287:Sponge3B:M00485:455:000000000-C2G9R:1:2109:5155:9620;size=1287 Main genome;Bacteria;Proteobacteria;Alphaproteobacteria;Rhodobacterales;Rhodobacteraceae
TACGTAGGCGGATTAATAAGTTAGAGGTGAAATCCCAGGGCTCAACCCTGGAACTGCCTTTAAAACTGTTAGTCTTGAGATCGAGAGAGGTGAGTGGAATTCCAAGTGTAGAGGTGAAATTCGTAGATATTTGGAGGAACACCAGTGGCGAAGGCGGCTCACTGGCTCGATACTGACGCTGAGGTACGAAAGTGTGGGGAGCAAACAGGATTAGATACCCTGGTAGTCCACACCGTAAACGATGAATGCCAGACGTCAGCAAGCATGCTTGTTGGTGTCACACCTAACGGATTAAGCATTCCGCCTGGGGAGTACGGTCGCAAGATTAAAACTCAAAGGAATTGACGGGGGCCCGCACAAGCGGTGGAGCATGTGGTTTAATTCGACGCAACGCGCAGAACCTTACCAACCCTTGACATACTTGTCGCGGATTCCAGAGATGGATTCCTTCAGTTCGGCTGGACAATGTACAGGTGCTGCATGGCT
>OTU_516_13:Sponge3B:M00485:455:000000000-C2G9R:1:2114:22916:8094;size=13 Main genome;Bacteria;Firmicutes;Clostridia;Clostridiales;Clostridiaceae 1
TGTGTAGGCGGATGATTAAGTCAGATGTGAAATACCGGGGCTCAACCCCGGAACTGCATTTGATACTGGTCATCTAGAGTGCAGGAGAGGAGAGTGGAATTCCTAGTGTAGCGGTGAAATGCGTAGAGATTAGGAAGAACACCAGTGGCGAAGGCGACTCTCTGGACTGTAACTGACGCTGAGACACGAAAGCGTGGGGAGCGAACAGGATTAGATACCCTGGTAGTCCACGCCGTAAACGATGAATACTAGGTGTCGGGGGTCGAACCTCGGTGCCGCAGCTAACGCATTAAGTATTCCGCCTGGGGAGTACGGTCGCAAGACTAAAACTCAAAGGAATTGACGGGGGCCCGCACAAGTAGCGGAGCATGTGGTTTAATTCGACGCAACGCGAAGAACCTTACCTAGGCTTGACATCCCAAGAAGTTGGAGGAAACTCCGATGTGCCCTTCGGGGAACTTGGTGACAGGTGGTGCATGGTT
>OTU_1580_2:Sponge5B:M00485:455:000000000-C2G9R:1:2109:4593:5569;size=2 Main genome;Bacteria;Proteobacteria;Gammaproteobacteria;Betaproteobacteriales;EC94
TGCGTAGGCGGCTATGCAAGTCAGATGTGAAAGCCCCGGGCTCAACCTGGGAACTGCGTTTGAAACTGTGTGGCTAGAGTTTGGCAGGGGAAGATGGAATTCCATGTGTAGCGGTGAAATGCGTAGATATATGGAAGAACACTAATGGCGAAGGCATTCTTCTGGGCCAATACTGACGCTGAGTCACTAAAGCGTGGGGAGCAAACAGGATTAGATACCCTGGTAGTCCACGCCCTAAACGATGTCCGCTAGCTATTGGGTTTAGACTCAGTGGCGTAGCTAACGCGTTAAGCGGACCGCCTGGGGAGTACGGTCGCAAGATTAAAACTCAAAGGAATTGACGGGGACCCGCACAAGCGGTGGATGATGTGGTTTAATTCGATGCAACGCGAAAAACCTTACCTGTCCTTGACATGTCTGGAATCTCATAGAGATGTGAGAGTGCCTTCGGGAACCAGAACACAGGTGTTGCATGGCT
>OTU_1560_2:Sponge5B:M00485:455:000000000-C2G9R:1:2107:15097:8479;size=2 Main genome;Bacteria;Proteobacteria;Deltaproteobacteria;Desulfovibrionales;Desulfovibrionaceae;Desulfovibrio
TGCGTAGGCGGCGCATCAAGTCAGGCGTGAAAGCCCTCGGCTCAACCGAGGAATTGCGTTTGAAACTGATGTGCTAGAGTCTCGGAGAGGTTAGGGGAATTCCAGGTGTAGGAGTGAAATCCGTAGATATCTGGAGGAACACCGGTGGCGAAGGCGCCTAACTGGACGAGTACTGACGCTGAGGTACGAAAGCGTGGGGAGCAAACAGGATTAGATACCCTGGTAGTCCACGCCGTAAACGATGGATATTAGGTGTCGGGGTTAACACTTCGGTGCCGCAGTTAACGCGTTAAATATCCCGCCTGGGGAGTACGGTCGCAAGGCTGAAACTCAAAGGAATTGACGGGGGCCCGCACAAGCGGTGGAGTATGTGGTTTAATTCGATGCAACGCGAAGAACCTTACCTAGGCTTGACATCCTGAGAATCTCTCATAACCGAGAGAGTGCCCTTCGGGGAATTCAGTGACAGGTGCTGCATGGCT
>OTU_37_784:Sponge1B:M00485:455:000000000-C2G9R:1:1101:7229:9701;size=784 Main genome;Bacteria;Proteobacteria;Gammaproteobacteria;Legionellales;Legionellaceae
TGCGTAGGTTGTTCGTTAAGTTATGTGGGAAATACCTAGGCTTAACCTAGGAATGTCGGATAATACTGATGAACTTGAGTGTGGTAGAGGGTAGTGGAATTTCCGGTGTAGCGGTGAAATGCGTAGAGATCGGAAGGAACACCAGTGGCGAAGGCGGCTACCTGGACTAACACTGACACTGAGGCACGAAAGCGTGGGTAGCAAACAGGATTAGATACCCTGGTAGTCCACGCTGTAAACGATGTCAACTAGCTGTTGGGCAAATAAATTTGCTTAGTGGCGCAGCTAACGCGATAAGTTGACCGCCTGGGGAGTACGGTCGCAAGATTAAAACTCAAAGGAATTGACGGGGGCCCGCACAAGCGGTGGAGCATGTGGTTTAATTCGATGCAACGCGAAGAACCTTACCTACTCTTGACATTTAACAGAACCGGTAGAGATACTGGGTGCCTTCGGGCATGTTAGAACAGGTGCTGCATGGCT
>OTU_254_51:Sponge3B:M00485:455:000000000-C2G9R:1:1101:9841:16729;size=51 Main genome;Bacteria;Bacteroidetes;Bacteroidia;Chitinophagales;Saprospiraceae
TGCGTAGGCGGAAAAGTAAGTCAGAGGTGAAAGCCCGCAGCTCAACTGCGGAACTGCCTTTGATACTGCTTATCTTGAATTAGGTTGAGGTCAGCGGAATGTGACATGTAGCGGTGAAATGCATAGATATGTCATAGAACACCAATTGCGAAGGCAGCTGGCTGAGCCTATATTGACGCTGAGGCACGAAAGCGTGGGGAGCGAACAGGATTAGATACCCTGGTAGTCCACGCCCTAAACGATGCTAACTCGATGTTTGTATTTATATGAGCATCCAAGGGAAACCGTTAAGTTAGCCACCTGGGGAGTACGTTCGCAAGAATGAAACTCAAAGGAATTGACGGGGGTCCGCACAAGCGGTGGAGCATGTGGTTTAATTCGATGATACGCGAGGAACCTTACCTGGGCTCTAATGTGACTGCTATCTGGTGAAAGCCGGAGTTCCTTCGGGACAGGAAACAAGGTGCTGCATGGTT
>OTU_1088_3:Sponge2B:M00485:455:000000000-C2G9R:1:1102:24962:9110;size=3 Main genome;Bacteria;Proteobacteria;Gammaproteobacteria;KI89A clade
CGCGTAGGCGGTTCGTTAAGTGGGATGTGAAAGCCCCGGGCTCAACCTGGGAACTGCATTCCAAACTGGCGAACTAGAGTATGGTAGAGGGAGGTAGAATTTCCTGTGTAGCGGTGAAATGCGTAGATATAGGAAGGAATACCGGTGGCGAAGGCGGCCTCCTGGACCAATACTGACGCTGAGGTGCGAAAGCGTGGGGAGCAAACAGGATTAGATACCCTGGTAGTCCACGCCGTAAACGATGAGAACTAGCCGTTGGGACCCTTGAGGTCTTAGTGGCGCAGCTAACGCGATAAGTTCTCCGCCTGGGGAGTACGGCCGCAAGGTTAAAACTCAAATGAATTGACGGGGGCCCGCACAAGCGGTGGAGCATGTTGTTTAATTCGATGCAACGCGAAGAACCTTACCACCCCTTGACATCCTGCGAACTTTCTAGAGATAGATCGGTGCCTTCGGGAACGCAGTGACAGGTGCTGCATGGCT
>OTU_1699_2:Sponge6B:M00485:455:000000000-C2G9R:1:1109:23519:11520;size=2 Main genome;Bacteria;Proteobacteria;Deltaproteobacteria;Desulfobacterales;Desulfobacteraceae;Desulfobacter
CGCGCAGGCGGTCTTGTCCGTCAGGTGTGAAAGCTCGGGGCTCAACCCCGGAAGTGCACTTGAAACAGCAAGACTTGAATACGGGAGAGGAGAGAGGAATTCCTGGTGTAGAGGTGAAATTCGTAGATATCAGGAGGAACACCGATGGCGAAGGCATCTCTCTGGACCGATATTGACGCTGAGGCGCGAAGGCGTGGGTAGCGAACGGGATTAGATACCCCGGTAGTCCACGCAGTAAACGTTGTACACTCGGTGTGGCGGATATTAAAATCTGCTGTGCCTAAGCTAACGCATTAAGTGTACCGCCTGGGAAGTACGGTCGCAAGACTAAAACTCAAAGGAATTGACGGGGGCCCGCACAAGCGGTGGAGCATGTGGTTTAATTCGACGCAACGCGAAGAACCTTACCTGGGTTTGACATCCTGTGAATATCCTGTAATTGGGATAGTGCCTTCGGGAGCACAGAGACAGGTGCTGCATGGCT
>OTU_1049_4:Sponge6B:M00485:455:000000000-C2G9R:1:2103:24245:12095;size=4 Main genome;Bacteria;Chlamydiae;Chlamydiae (kingdom);Chlamydiales
CGCGTAGGCGACTTGGCAAGTCATGGGTGAAATTTCGCAGCTCAACTGCGAAACGGCTAATGAAACTGCTAAGATAGAGGATAGACGGAGAAAATAGAATTCCACGTGTAGCGGTGAAATGCGTAGATATGTGGAGGAATACCGGTGGCGAAGGCGATTTTCTAGTTTAAACCTGACGCTGAGGCGCGAAAGCAAGGGGAGCAAACAGGATTAGATACCCTGGTAGTCCTTGCCGTAAACGATGCATACTTGATGTGTTCCGGCTCAACCCGGACCGTGTCGAAGCTAACGCGATAAGTATGCCGCCTGAGGAGTACGCTCGCAAGGGTGAAACTCAAAAGAATTGACGGGGACCCGCACAAGCAGTGGAGCATGTGGTTTAATTCGATGCAACGCGAAGAACCTTACCCAGATTTGACATGCTAAGGACGCTGTGAGAGATTACAGTTCCCTACGGGGCCTTAGCACAGGTGCTGCATGGCT
>OTU_641_17:Sponge5B:M00485:455:000000000-C2G9R:1:1102:22027:5960;size=17 Main genome;Bacteria;Bacteroidetes;Bacteroidia;Flavobacteriales;Flavobacteriaceae;Pseudofulvibacter
TCCGTAGGCGGATAGATAAGTCAGAGGTGAAATCCTGCAGCTCAACTGTAGAATTGCCTTTGAAACTGTTTATCTTGAGTTATTGTGAAGTGGTTAGAATATGTAGTGTAGCGGTGAAATGCTTAGAGATTACATGGAATACCGATTGCGAAGGCAGATCACTAACAATATACTGACGCTGATGGACGAAAGCGTGGGGAGCGAACAGGATTAGATACCCTGGTAGTCCACGCCGTAAACGATGGATACTAGCTGTTCGGACTTCGGTCTGAGTGGCTAAGCGAAAGTGATAAGTATCCCACCTGGGGAGTACGTTCGCAAGAATGAAACTCAAAGGAATTGACGGGGGCCCGCACAAGCGGTGGAGCATGTGGTTTAATTCGATGATACGCGAGGAACCTTACCAGGGCTTAAATGTAGATTGCATAGAGTAGAGATATTCTTTTCTTCGGACTATTTACAAGGTGCTGCATGGTT
>OTU_738_9:Sponge3B:M00485:455:000000000-C2G9R:1:1102:14360:7663;size=9 Main genome;Bacteria;Proteobacteria;Gammaproteobacteria;Cellvibrionales;Porticoccaceae;Unknown Porticoccaceae order 1
CATGTAGGCGGATCAGTTAGTTGGATGTGAAAGCCCAGGGCTTAACCCTGGAACTGCATTCAATACTGCTGGTCTAGAATCCCAAAGGGGAGTGTGGAATTCCTAGTGTAGAGGTGAAATTCATAGATATTAGGAGGAACACCAGTGGCGAAGGCGACACTCTGGTTGGGCATTGACGCTGAGGTGCGAAAGCGTGGGGAGCAAACAGGATTAGATACCCTGGTAGTCCACGCCGTAAACGATGTCTGCTAGCTGTTTGGATCCCTAGGATCTGGGTGGCGGAGCTAACGTATTAAGCAGACCGCCTGGGAAGTACGGCCGCAAGGTTAAAACTCAAAGGAATTGACGGGGGCCCGCACAAGCGGTGGAGCATGTGGTTTAATTCGAAGCAACGCGCAGAACCTTACCAGTCCTTGACATCCTGTGCTAGCTCGTGAGAGCGAGTGTCCCTTCGGGGCGCAGTGACAGGTGCTGCATGGCT
>OTU_1724_4:Sponge6B:M00485:455:000000000-C2G9R:1:1116:13721:9531;size=4 Main genome;Bacteria;Proteobacteria;Gammaproteobacteria;Cellvibrionales;Spongiibacteraceae;Spongiibacter
CGCGTAGGCGGCTTCGTCAGTCAGATGTGAAAGCCCCGGGCTCAACCTGGGAACTGCATTTGATACTGCGGAGCTAGAGTATGGTAGAGGATAGTGGAATTCCAGGTGTAGCGGTGAAATGCGTAGATATCTGGAGGAACATCAGTGGCGAAGGCGACTGTCTGGACCAATACTGACGCTGAGGTGCGAAAGCGTGGGGAGCAAACAGGATTAGATACCCTGGTAGTCCACGCCGTAAACGATGTCTACTAGCCGTTGGGGAACTTGATTCTTTAGTGGCGCAGCTAACGCACTAAGTAGACCGCCTGGGGAGTACGGCCGCAAGGTTAAAACTCAAATGAATTGACGGGGGCCCGCACAAGCGGTGGAGCATGTGGTTTAATTCGATGCAACGCGAAGAACCTTACCAGGTCTTGACATCCTAGGGACTTTCCAGAGATGGATTGGTGCCTTCGGGAACCTAGAGACAGGTGCTGCATGGCT
>OTU_1257_3:Sponge6B:M00485:455:000000000-C2G9R:1:1101:8035:16723;size=3 Main genome;Bacteria;Proteobacteria;Gammaproteobacteria;Gammaproteobacteria Incertae Sedis
TGTGTAGGTGGTTATGTAAGTTAGATGTGAAATCCCCGGGCTTAACCTGGGAACTGCGTTTAAAACTGCGTAGCTAGAGTATTGCAGAGGGTAGTGGAATTTCCAGTGTAGCGGTGAAATGCGTAGATATTGGAAGGAACACCAGTGGCGAAGGCGACTACCTGGGCAAATACTGACACTGAGACACGAAAGCGTGGGGAGCAAACAGGATTAGATACCCTGGTAGTCCATGCTGTAAACTATGAGAACTTGCTGTTGGATGCATAAAGGCATTTAGTAGCGAAGCTAACGCGTTAAGTTCTCCGCCTGGGGAGTACGGCCGCAAGGCTAAAACTCAAAGGAATTGACGGGGGCCCGCACAAGCGGTGGAGCATGTGGTTTAATTCGATGCAACGCGAAGAACCTTACCTACTCTTGAATCCACGGAATCTGGTAGAGATATCGGAGTGCCTTCGGGAACCGTGAGACAGGTGCTGCATGGCT
>OTU_593_11:Sponge4B:M00485:455:000000000-C2G9R:1:2115:11005:10830;size=11 Main genome;Bacteria;Proteobacteria;Gammaproteobacteria
CGCGTAGGCGGTATAGTAAGTTAGCTGTGAAAGACCAGGGCTCAACCTTGGGGTGTCAGCTAAGACTGCTAAGCTAGAGTACAGTAGAGGGGAGTGGAATTTCCGGAGTAGCGGTGAAATGCGTAGATATCGGAAGGAACACCAGTAGTGAAGACGGCTCCCTGGACTGAAACTGACGCTGAGGCGCGAAAGCGTGGGGAGCAAACAGGATTAGATACCCTGGTAGTCCACGCCGTAAACGATGAAGACTAGCTGTTGGGTGACGACGATCACCAAGTGGCGTAGCTAACGCGATAAGTCTTCCGCCTGGGGATTACGGCCGCAAGGCTAAAACTCAAAGGAATTGACGGGGGCCCGCACAAGCGGTGGAGCATGTGGTTTAATTCGATGCTACGCGAAGAACCTTACCTACCCTTGACATCCTTAGAATCTTTTAGAGATAAGAGAGTGCCCGAAAGGGAACTGAGAGACAGGTGCTGCATGGCT
>OTU_1635_2:Sponge5B:M00485:455:000000000-C2G9R:1:2114:25140:14887;size=2 Main genome;Bacteria;Actinobacteria;Actinobacteria (kingdom);Micrococcales;Microbacteriaceae
CTCGTAGGCGGTTTGTCGCGTCTGCTGTGAAAACTGGAGGCTCAACCTCCAGCCTGCAGTGGGTACGGGCAGACTAGAGTGCGGTAGGGGAGATTGGAATTCCTGGTGTAGCGGTGGAATGCGCAGATATCAGGAGGAACACCGATGGCGAAGGCAGATCTCTGGGCCGTAACTGACGCTGAGGAGCGAAAGCATGGGGAGCGAACAGGATTAGATACCCTGGTAGTCCATGCCGTAAACGTTGGGAACTAGATGTGGGGGCCATTCCACGGTCTCCGTGTCGCAGCTAACGCATTAAGTTCCCCGCCTGGGGAGTACGGCCGCAAGGCTAAAACTCAAAGGAATTGACGGGGGCCCGCACAAGCGGCGGAGCATGCGGATTAATTCGATGCAACGCGAAGAACCTTACCAAGGCTTGACATATACGAGAACGGGCCAGAAATGGTCAACTCTTTGGACACTCGTAAACAGGTGGTGCATGGTT
>OTU_799_6:Sponge6B:M00485:455:000000000-C2G9R:1:2108:20488:5402;size=6 Main genome;Bacteria;Proteobacteria;Gammaproteobacteria;Cellvibrionales;Porticoccaceae;C1-B045
CGCGTAGGCGGCCTGATAAGTTGGATGTGAAAGCCCCGGGCTTAACCTGGGAACTGCATTCAAAACTGTCAGGCTAGAGTATGGTAGAGGATAGTGGAATTTCAGGTGTAGCGGTGAAATGCGTAGAGATCTGAAGGAACATCAGTGGCGAAGGCGGCTATCTGGACCAATACTGACGCTGAGGTGCGAAAGCGTGGGGATCAAACAGGATTAGATACCCTGGTAGTCCACGCCGTAAACGATGTCAACTAGCCGTAGGGGGGCTTGTCCCTTTTGTGGCGCAGCTAACGCAGTAAGTTGACCGCCTGGGGAGTACGGCCGCAAGGTTAAAACTCAAATGAATTGACGGGGGCCCGCACAAGCGGTGGAGCATGTGGTTTAATTCGATGCAACGCGAAGAACCTTACCAGGTCTTGACATCCCGAGAATTTGCTAGAGATAGCTTAGTGCCTTCGGGAACTCGGTGACAGGTGCTGCATGGCT
>OTU_311_30:Sponge3B:M00485:455:000000000-C2G9R:1:1102:26311:10558;size=30 Main genome;Bacteria;Proteobacteria;Gammaproteobacteria;Coxiellales;Coxiellaceae;Coxiella
CACGTAGGTGGATATCTAAGTCGAATGTGAAAGCCCTGGGCTTAACCTAGGAACTGCATCCGATACTGGGTATCTAGAGTATGGTAGAGGGAAGTGGAATTTCCGGTGTAGCGGTGAAATGCGTAGATATCGGAAGGAACACCAGTGGCGAAGGCGGCTTCCTGGATCAATACTGACACTGAGGTGCGAAAGCGTGGGGAGCAAACAGGATTAGAGACCCTGGTAGTCCACGCCGTCAACGATGAGAACTGGCTGTTGGGAGGGTTCCCCTCTTAGTAGCGAAGCTAACGCGTTAAGTTCTCCGCCTGGGGAGTACGGCCGCAAGGTTAAAACTCAAAGGAATTGACGGGGGCCCGCACAAGCGGTGGAGCATGTGGTTTAATTCGATGCAACGCGAAGAACCTTACCTACCCTTGACATCCTCAGAACCCTCTGGAGACAGAGGGGTGCCTTCGGGAACTGAGTGACAGGTGCTGCATGGCT
>OTU_1179_3:Sponge5B:M00485:455:000000000-C2G9R:1:1113:8189:13743;size=3 Main genome;Bacteria;Latescibacteria;Latescibacteria (kingdom);Latescibacterales;Latescibacteraceae;Candidatus Latescibacter
CGTCTAGGCGGGTTAGCAAGTCAGATGTGAAATCCCACGACTCAATCGTGGAACTGCATTTGAAACTGCTAGTCTTGAGTACGGAAGAGGAAAGCGGAATTCCTGGTGTAGCGGTGAAATGCGTAGATATCAGGAAGAACATCGGTGGCGAAGGCGGCTTTCTGGTCCGATACTGACGCTAAAGCGCGAAAGTGTGGGGAGCAAACAGGATTAGATACCCTGGTAGTCCACACTGTAAACGATGGATACTTGGTGTCGGGGAGCCGACATCCTCGGTGCCGAAGCTAACGCATTAAGTATCCCGCCTGGGGAGTACGATCGCAAGGTTGAAACTCAAAGGAATTGACGGGGACCCGCACAAGCGGTGGAGCATGTTGCTTAATTCGACGCAACGCGAAGAACCTTACCGGGGCTCGACGTGTACCGGAAGGGTGTAGAAATACATTCCGCTCTTCGGAGCTGGTATATTAGGTGCTGCACGGCT
>OTU_452_33:Sponge4B:M00485:455:000000000-C2G9R:1:2110:21904:9265;size=33 Main genome;Bacteria;Proteobacteria;Deltaproteobacteria;Bdellovibrionales;Bdellovibrionaceae;Bdellovibrio
GGTGTAGGTGGACCAATAAGTCAGAAGTGAAAGCCCTGGGCTCAACCCAGGAAGTGCTTTTGATACTGTTGGTCTTGAGTATGGAAGAGGGCAGTGGAATTTCTAGTGTAGTGGTGAAATACGTAGATATTAGAAGGAACTCCGGTGGGGAAGCCGGCTGCCTGGTCCAAAACTGACACTCAGACCCGAAAGCGTGGGGAGCAAACAGGATTAGATACCCTGGTAGTCCACGCCGTAAACGATGGACACTTGGTGTTGGAGGTATTGACCCCTTCAGTGCCGGAGCTAACGCGTTAAGTGTCCCGCCTGGGGAGTACGGTCGCAAGATTAAAACTCAAAGAAATTGACGGGGGCCCGCACAAGCGGTGGAGCATGTGGTTTAATTCGATGATACGCGCAAAACCTTACCTGGCCTTGACATATAAGGGAAGAGACCTAGAGATAGGCTCGTCTTCGGACTCTTATACAGGTGCTGCATGGCT
>OTU_1479_2:Sponge5B:M00485:455:000000000-C2G9R:1:1110:11118:2299;size=2 Main genome;Bacteria;Omnitrophicaeota
TGTGTAGGTGTCCTGATAAGTCGGGTGTGAAATCCTTCAGCTTAACTGAAGAATTGCGCCCGAAACTACCAGGATTGAGTGTATGAGAGGAGAGGGGAATTCTAGGTGTAAGGGTGAAATCTGTAGATATCTAGAGGAACACCGGTGGCGAAGGCGCCTCTCTGGCGTACAACTGACACTGAAACACGAAAGCGTGGGTAGCAAACAGAATTAGATACTCTGGTAGTCCACGCCGTAAACGATGTGCACTAGGTGTATGCCCGCAAGGGTATGTGCCGCAGCTAACGCATTAAGTGCACCACCTGGGGAGTACGTCGGCAACGATGAAACTCAAAGGAATTGACGGGGACCCGCACAAGCGGTGGAGCATGTGGTTTAATAGGACGCTACGCCTGGAACCTTACCAGGGCTTGACATGTATATGAAAGCCCTATGAAAGTAGGGCCCTCCCTAAAGGACATTTACACAGGTGTTGCATGGCT
>OTU_1020_4:Sponge5B:M00485:455:000000000-C2G9R:1:2113:16561:8067;size=4 Main genome;Bacteria;Bacteroidetes;Rhodothermia;Rhodothermales;Rhodothermaceae
TGTGTAGGCGGGCTTGTAAGTCAGAGGTGAAATCCTACGGCTCAACCGTAGAACTGCCTTTGATACTGCAGGTCTTGAGTCCTGGAGAGGTTGTTAGAATTCGTGGTGTAGCGGTGAAATGCGTAGATATCACGAGGAATACCGGTTACGAAGGTTGACAACTGGACGGGTACTGACGCTGAGGCACGAAAGCGTGGGGAGCAAACAGGATTAGATACCCTGGTAGTCCACGCCGTAAACGATGATCACTCGGTGTCGCGGAGCAATCTGCGGTGCCTAAGCTAACGCATTAAGTGATCCACCTGGGGAGTACGATCGCAAGGTTGAAACTCAAAGGAATTGACGGGGGCCCGCACAAGCGGTGGAGCATGTGGCTTAATTCGATGCAACGCGAGGAACCTTACCTGGGCTCGAACGCTACCGGACAGTCGCCCGAAAGGGGATTTTTCTTCGGAACTGGTAGTGAGGTGCTGCATGGCT
>OTU_777_6:Sponge5B:M00485:455:000000000-C2G9R:1:2105:24331:9075;size=6 Main genome;Bacteria;Bacteroidetes;Bacteroidia;Bacteroidetes VC2.1 Bac22
TTCGCAGGCGGCGCATTAAGTCAGTGGTGAAATCTCTCGGCTCAACCGAGAAACTGCCATTGATACTGGTGTGCTAGAGTATAGTTGGCGTAGGCGGAATGTATCATGTAGCGGTGAAATGCTTAGATATGATACAGAACACCGATCGCGAAGGCAGCTTACGAAACTATAACTGACGCTCAGGAACGAAAGCGTGGGTAGCGAACAGGATTAGATACCCTGGTAGTCCACGCTGTAAACGATGATTACTCGTTGTCGGCGATACACAGTCGGTGGCTAAGCGAAAGTGATAAGTAATCCACCTGGGGAGTACGATCGCAAGGTTGAAACTCAAAGGAATTGACGGGGGCCCGCACAAGCGGAGGAGCATGTGGTTTAATTCGATGATACGCGAGGAACCTTACCTGGGCTTAAATGTAGATTGCATGAAGGGGAAACCTTTCTTTTCTTCGGAACTATTTACAAGGTGCTGCATGGTT
>OTU_262_103:Sponge2B:M00485:455:000000000-C2G9R:1:1101:14309:13527;size=103 Main genome;Bacteria;Proteobacteria;Alphaproteobacteria;Rhodobacterales;Rhodobacteraceae;Roseovarius
TACGTAGGCGGATTAGAAAGTTAGGGGTGAAATCCCAGGGCTCAACCCTGGAACTGCCTCTAAAACTACTAGTCTAGAGTTCGAGAGAGGTGAGTGGAACTCCGAGTGTAGAGGTGAAATTCGTAGATATTCGGAAGAACACCAGTGGCGAAGGCGGCTCACTGGCTCGATACTGACGCTGAGGTACGAAAGTGTGGGGAGCAAACAGGATTAGATACCCTGGTAGTCCACACCGTAAACGATGAATGCCAGTCGTCGGGTAGTATACTATTCGGTGACACACCTAACGGATTAAGCATTCCGCCTGGGGAGTACGGTCGCAAGATTAAAACTCAAAGGAATTGACGGGGGCCCGCACAAGCGGTGGAGCATGTGGTTTAATTCGAAGCAACGCGCAGAACCTTACCAACCCTTGACATCCTGATCGCGGTTACACGAGAGTGTTTCCTTCAGTTCGGCTGGATCAGTGACAGGTGCTGCATGGCT
>OTU_421_15:Sponge1B:M00485:455:000000000-C2G9R:1:2114:13836:11586;size=15 Main genome;Bacteria;Bacteroidetes;Bacteroidia;Cytophagales;Cyclobacteriaceae;Ekhidna
TACGTAGGCGGATTTTTAAGTCCGTGGTGAAATCCTGCAGCTTAACTGCAGAACTGCCATGGATACTGAAAATCTTGAATTCAGTTGAGGTAAGCGGAATTTATGATGTAGCGGTGAAATGCATAGATATCATAAAGAACACCTATTGCGAAAGCAGCTTGCTGGACTTGGATTGACGCTAAAGTACGAAAGCGTGGGGAGCGAACAGGATTAGATACCCTGGTAGTCCACGCCGTAAACGATGATCACTCGCTGCTGGCGATATACTGTCAGTGGCCAAGCGAAAGCGTTAAGTGATCCACCTGGGGAGTACGCTCGCAAGAGTGAAACTCAAAGGAATTGACGGGGGTCCGCACAAGCGGTGGAGCATGTGGTTTAATTCGATGATACGCGAGGAACCTTACCTGGGCTAGAATGTGAACGCTATCTCCAGAGATGGAGAGTTCTTAGGACGTGAAACAAGGTGCTGCATGGCT
>OTU_1467_4:Sponge5B:M00485:455:000000000-C2G9R:1:1106:26008:11453;size=4 Main genome;Bacteria;Acidobacteria;Acidobacteriia;Solibacterales;Solibacteraceae (Subgroup 3);PAUC26f
AGTGTAGGTGGTCCGACAAGTCGATTGTGAAATCTCCCGGCTCAACCGGGAGGGTGCGGTCGAAACTGTTGGACTCGAGTTCGAGAGGGGAGAGTGGAATTCCTGGTGTAGCGGTGAAATGCGTAGATATCAGGAGGAACATCGGTGGTGAAGACGGCTCTCTGGATCGTGACTGACACTGAGACTCGAAAGCGTGGGGAGCAAACAGGATTAGATACCCTGGTAGTCCACGCCCTAAACGATGCGTACTTGGTGTAGGCTCTTCACTGGGTCTGTGCCGGAGTTAACACGTTAAGTACGCCGCCTGGGGAGTACGGTCGCAAGGCTGAAACTCAAAGGAATTGACGGGGGCCCGCACAAGCGGTGGAGCATGTGGTTTAATTCGACGCAACGCGAAGAACCTTACCTGGGTTTAAACTGTAGTGGACAGCTCTAGAGATAGAGTTTTTCCTTCGGGAACTGCTATAGAGGTGCTGCATGGCT
>OTU_1742_2:Sponge6B:M00485:455:000000000-C2G9R:1:2104:22494:8445;size=2 Main genome;Bacteria;Proteobacteria;Gammaproteobacteria;EC3
TGCGTAGGTGGAATTGCAAGTCGAGTGTGAAATTTCCGGGCTTAACCTGGAACGGTCATTCGAAACTGCAATTCTAGAGTATGGTAGAGGGAAGTGGAATTTCCGGTGTAGCGGTGAAATGCGTAGATATCGGAAGGAACATCAGTGGCGAAGGCGACTTCCTGGGCTAATACTGACACTGAGGCACGAAAGCGTGGGTAGCAAACAGGATTAGATACCCTGGTAGTCCACGCCGTAAACGATGAGTACTAGCCGTTGGTCGCATAAACGCGATTAGTGGCGCAGCTAACGCAATAAGTACTCCGCCTGGGGACTACGGCCGCAAGGCTAAAACTCAAAGGAATTGACGGGGGCCCGCACAAGCGGTGGAGCATGTGGTTTAATTCGATGCAACGCGAAGAACCTTACCTACCCTTGACATCCTTCTAATCCGGAAGAGATTCTGGAGTGCCTTCGGGCAGGAAGAGACAGGTGCTGCATGGCT
>OTU_405_39:Sponge5B:M00485:455:000000000-C2G9R:1:2112:18729:4456;size=39 Main genome;Bacteria;Proteobacteria;Gammaproteobacteria;Alteromonadales;Idiomarinaceae;Idiomarina
TACGTAGGCGGCGTGTTAAGCAAGATGTGAAAGCCCCGGGCTCAACCTGGGAATTGCATTTTGAACTGGCATGCTAGAGTCCTGAAGAGGGTGGTAGAATTTCCAGTGTAGCGGTGAAATGCGTAGATATTGGAAGGAATACCGGTGGCGAAGGCGGCCACCTGGTCAGAGACTGACGCTGAGGTACGAAAGCGTGGGGAGCAAACAGGATTAGATACCCTGGTAGTCCACGCCGTAAACGATGTCAACTAGTTGTTCGTGTCATTAAGACGTGAGTAACGCAGCTAACGCACTAAGTTGACCGCCTGGGGAGTACGGCCGCAAGGTTAAAACTCAAATGAATTGACGGGGGCCCGCACAAGCGGTGGAGCATGTGGTTTAATTCGATGCAACGCGAAGAACCTTACCATCCCTTGACATCCAGTGAATTTTTCAGAGATGAATTAGTGCCTTCGGGAACACTGAGACAGGTGCTGCATGGCT
>OTU_344_27:Sponge1B:M00485:455:000000000-C2G9R:1:1101:10586:2384;size=27 Main genome;Bacteria;Proteobacteria;Gammaproteobacteria;Betaproteobacteriales;Burkholderiaceae;Massilia
TGCGCAGGCGGTTTTGTAAGTCTGTCGTGAAATCCCCGGGCTCAACCTGGGAATTGCGATGGAGACTGCAAGGCTAGAATCTGGCAGAGGGGGGTAGAATTCCACGTGTAGCAGTGAAATGCGTAGAGATGTGGAGGAACACCGATGGCGAAGGCAGCCCCCTGGGTCAAGATTGACGCTCATGCACGAAAGCGTGGGGAGCAAACAGGATTAGATACCCTGGTAGTCCACGCCCTAAACGATGTCTACTAGTTGTCGGGTTTTAATTAACTTGGTAACGCAGCTAACGCGTGAAGTAGACCGCCTGGGGAGTACGGTCGCAAGATTAAAACTCAAAGGAATTGACGGGGACCCGCACAAGCGGTGGATGATGTGGATTAATTCGATGCAACGCGAAAAACCTTACCTACCCTTGACATGTACGGAATGCCGAAGAGATTTGGCAGTGCTCGAAAGAGAGCCGTAACACAGGTGCTGCATGGCT
>OTU_130_140:Sponge3B:M00485:455:000000000-C2G9R:1:1101:11987:14647;size=140 Main genome;Bacteria;Proteobacteria;Gammaproteobacteria;Cellvibrionales;Halieaceae
CGCGTAGGCGGTTGTTTAAGTCGGATGTGAAAGCCCCGGGCTCAACCTGGGAACTGCATTCGATACTGGGCAACTAGAGTATGAGAGAGGGAGGTAGAATTCCATGTGTAGCGGTGAAATGCGTAGATATGTGGAGGAATACCAGTGGCGAAGGCGGCCTCCTGGCTTAATACTGACGCTGAGGTGCGAAAGCGTGGGGAGCAAACAGGATTAGATACCCTGGTAGTCCACGCCGTAAACGATGTCTACTAGCCGTTGGGAGACTTGATTTCTTAGTGGCGCAGCTAACGCACTAAGTAGACCGCCTGGGGAGTACGGCCGCAAGGTTAAAACTCAAATGAATTGACGGGGGCCCGCACAAGCGGTGGAGCATGTGGTTTAATTCGATGCAACGCGAAGAACCTTACCAGGTCTTGACATCCTGCGAATTTTCTAGAGATAGATTAGTGCCTTCGGGAACGCAGTGACAGGTGCTGCATGGCT
>OTU_1143_3:Sponge4B:M00485:455:000000000-C2G9R:1:2112:15450:17498;size=3 Main genome;Bacteria;Patescibacteria;Berkelbacteria
TTCGTAGGTGGATATACAAGTGAGATTTAAAATCTTCAGGCTCAACTTGAAATTTGGATTTCAAACTGTATGTCTTGAGTATAGTTGGGGTAAGTGGAACTCTCGGTGTAGCAGTGAAATGCGTTGATATCGAGAGGAACACCTATGGCGAAGGCAGCTTACTAGGCTATTACTGACACTAAGGAACGAAAGCGTGGGTAGCGAAAGGGATTAGATACCCCTGTAGTCCACGCCGTAAACGATGAACACTAGGTATTGGGAGCATCGACCCTTCTAGTACCAAAGCTAACGCGTTAAGTGTTCCGCCTGGGGAGTACGGCCGCAAGGCTAAAACTCAAAGGAATTGACGGGGGCTTGCACAAGCGGTGGAGCATGTGGTTTAATTCGACGATAAGCGAAGAACCTCACCAGGACTTGACATCTCGGGAACCCTGCAGAAATGCGGGGGTGCCTTTTGGAACCCGATGACAGGTGCTGCATGGTT
>OTU_1133_3:Sponge4B:M00485:455:000000000-C2G9R:1:1102:16952:11372;size=3 Main genome;Bacteria;Chlamydiae;Chlamydiae (kingdom);Chlamydiales;Simkaniaceae
CGCGTAGGCGGAAAAGAAAGTTTGGTGTTAAATTCCGGAGCTCAACTCCGGACTGCACTGAAAACTACTTATCTTGAGGATAGGCGGAGAAAACGGAATTCCATGTGTAGCGGTGGAATGCGTAGATATATGGAAGAACACCGGTGGCGAAAGCGGTTTTCTAGCTTATTCCTGACGCTGAGGCGCGAAAGCAAGGGGAGCAAACAGGATTAGATACCCTGGTAGTCCTTGCCGTAAACGATGTACACTAGATGTAGTCGGTCTTAACCCCGACTGTGTCGTAGCTAACGCGTTAAGTGTACCGCCTGGGGAGTACGCTCGCAAGAGTAAAACTCAAAAGAATTGACGGGGGCCCGCACAAGCAGTGGAGCATGTGGTTTAATTCGATGCAACGCGAAGAACCTTACCCAGATTTGACATGTAGAGGACCGATTCAGAAATGAATTTTCCCGCAAGGGCCTTTACACAGGTGCTGCATGGCT
>OTU_1522_2:Sponge5B:M00485:455:000000000-C2G9R:1:1119:6282:7220;size=2 Main genome;Bacteria;Dependentiae;Babeliae;Babeliales
TGTGTAGACGGTATATTAAGTCAACTGTTAAATTCTCCGGCCTAACCGGAGGCCAGCAGTAGAAACTGATATACTAGAGGGTGAGAGAGAGAAGTGGAATTCTCGGAGTAGCGGTAAAATGCGTGGATCTCGAGAGGAACACCGATGGCGAAGGCAGCTTCTTGGCTCATTCCTGACGTTGAGACACGAAAGCGTGGGGAGCAAACAGGATTAGATACCCTGGTAGTCCACGCTGTAAACGATGATCACTAGACGTTAATTTTGTTTACAGAATTAGTGTCGCAGCTAACGCTTTAAGTGATCCGCCTGGGGAGTACGGTCGCAAGATTAAAACTCAAAGGAATTGACGGGGGTCCGCACAAGCGGTGGAACATGTGGTTTAATTCGACACTACGCGAGGAACCTTACCTAGGCTTGACATGCATTTGACAGTCGTAGAAATACGATCTTTCGGATTTCGGTTCGGACAGATGCACAGGTGCTGCATGGCT
>OTU_1453_2:Sponge5B:M00485:455:000000000-C2G9R:1:1102:6271:5799;size=2 Main genome;Bacteria;Patescibacteria;Microgenomatia;Candidatus Pacebacteria
TCTGTCGGCGTTCTTTTACGTCTCTTGTTCAATCCCAGGGCTCAACTCTGGATCGGCAAGGGAAACGGGAAGAATAGAGTGTGTTCGAGGAAACTAGAATTCTCGGTGGAGGGGTGAAATCCGTAGATATCGAGAGGAATACCATGCGCGAAGGCAGGTTTCTAGGACATTACTGACGCTCAGAGACGAAAGCTTGGGGAGCAAATGGGATTAGAGACCCCAGTAGTCCAAGCCGTAAACATTCCTTGCTAGTTGTTTCACTCTTGAAGTGGGATGACGTAAGCTAACGCGTTAAGCAAGGCGCCTGGGGAGTACGACCGCAAGGTTAAAACTCAAAGGAATTGACGGGGGAGCGCACAACCGGTGGAGCATGTGGTTTAATTCGATACGAAGCGAAAAACCTTACCCAGATTTGACATGTACCTGCACGTCCTAGGAAACTAGGGCTTCTTCGAGAGTGGTACACAGGTGATGCATGGCT
>OTU_1806_2:Sponge6B:M00485:455:000000000-C2G9R:1:2113:14166:4910;size=2 Main genome;Bacteria;Gemmatimonadetes;BD2-11 terrestrial group
CACGCAGGCGGTTTCTTAAGTCCTTTGTGAAAGCCCGGGGCTCAACCCCGGAATTGCATCGGATACTGGGAGACTGGAGACTGGTAGAGGCTAGCGGAATTCCTGGTGTAGCGGTGGAATGCGTAGATATCAGGAAGAACACCTGTGGCGAAGGCGGCTAGCTGGGCCAGTTCTGACGCTCATGTGCGAAAGCGTGGGGAGCAAACAGGATTAGATACCCTGGTAGTCCACGCCGTAAACGATGGGCACTAGATGCCGGGCATATAGACGTGTTCGGTGTCGCAGCTAACGCATTAAGTGCCCCGCCTGGGGAGTACGGCCGCAAGGCTGAAACTCAAAGGAATTGACGGGGGCCCGCACAAGCGGTGGAGCATGTGGTTTAATTCGAAGCAACGCGAAGAACCTTACCTAGGCTTGACATCCTGGTGAAAGCCTCTGGAAACAGGGGCCCTTCTTCGGAACTCCTTGACAGGTGCTGCATGGCT
>OTU_1781_2:Sponge6B:M00485:455:000000000-C2G9R:1:2110:25187:11565;size=2 Main genome;Bacteria;Omnitrophicaeota
CATGTAGGCGGTGCGCTAAGTCGAATGTGAAATCCCTTGGCTTAACCAAGGAACTGCATTCGAAACTGGCGTGCTTGAGTGACAGAGAGGAAAGCGGAATTCCCGGTGTAACAGTGAAATGTGTAGATATCGGGAGGAACACCAGTGGCGAAGGCGGCTTTCTGGCTGTCTACTGACGCTGAAATGCGAGAGCTAGGGGAGCAAACAGGATTAGATACCCTGGTAGTCCTAGCCGTAAACGATGTGCACTAGGTGTCGGGCGGTTTACCGCTCGGTGCCGCAGTTAACACATTAAGTGCACCACCTGGGGAGTACGGTCGCAAGACTGAAACTCAAAGGAATTGACGGGGACCCGCACAAGCGGTGGAGCATGTGGTTTAATACGACGCTACGCGTGGAACCTTACCAAGACTTGACATGTATTTGAAATCCTATCGAAAGATAGGACCTGTCCTAAAGACACAATTACACAGGTGTTGCATGGCT
>OTU_520_11:Sponge4B:M00485:455:000000000-C2G9R:1:2113:17656:5020;size=11 Main genome;Bacteria;Chlamydiae;Chlamydiae (kingdom);Chlamydiales
CGCGTAGGCGGATATGAAAGTCAGATGTGAAATTCCGGGGCTTAACCTCGGAGCTGCATCCGAAACTTCATGTCTTGAGGGTTGGCGGCGAAAACGGAATTCCAAGTGTAGCGGTGAAATGCGTAGATATTTGGAAGAACACCCGTGGCGAAAGCGGTTTTCGAGCTAACTCCTGACGCTGAGGCGCGAAAGCAAGGGGAGCAAACAGGATTAGATACCCTGGTAGTCCTTGCTGTAAACGTTGCATACTTGATGTAGTTGGGCTCAACCCTGACTGTGTCGTAGCTAACGCGATAAGTATGCCGCCTGGGGAGTACGCCCGCAAGGGTGAAACTCAAAAGAATTGACGGGGGCCCGCACAAGCAGTGGAGCATGTGGTTTAATTCGATGCAACGCGAAGAACCTTACCCAGGCTTGAACTATAGTGGACCGATACAGAGATGTATTTTCCCTTCGGGGCTACTATATAGGTGCTGCATGGCT
>OTU_219_48:Sponge4B:M00485:455:000000000-C2G9R:1:1102:17995:1554;size=48 Main genome;Bacteria;Epsilonbacteraeota;Campylobacteria;Campylobacterales;Sulfurovaceae;Sulfurovum
CATGCAGGCGGTTTAATAAGTTAGAAGTGAAATCCTATGGCTCAACCATAGAACTGCTTCTAAAACTGTTAGACTAGAGTCTGGGAGGGGAAGATGGAATTAGTAGTGTAGGGGTAAAATCCGTAGAGATTACTAGGAATACCAAAAGCGAAGGCGATCTTCTGGAACAGTACTGACGCTGAGATGCGAAAGCGTGGGGAGCAAACAGGATTAGATACCCTGGTAGTCCACGCAGTAAACGATGAATGTTAGTCGTTGGTATGCTAGACATATCAGTGATGCAGTTAACACATTAAACATTCCGCCTGGGGAGTACGGTCGCAAGATTAAAACTCAAAGGAATAGACGGGGACCCGCACAAGTGGTGGAGCATGTGGTTTAATTCGAAGATACGCGAAGAACCTTACCTAGCCTTGACATATTTTAGAACACACCAGAGATGGAGTGGTGCCTTCGGGAGCTAATATACAGGTGCTGCACGGCT
>OTU_720_7:Sponge6B:M00485:455:000000000-C2G9R:1:2114:4217:11104;size=7 Main genome;Bacteria;Proteobacteria;Alphaproteobacteria;Rickettsiales;Unknown Rickettsiales class 1
TTGTTAGACGGTTATTTGTGTTGTTTGTTAAATATTAGAGGTTAACTTTGAAATTTAAAACTGTACAAAAAATCTTGAGTGTATTAAGAGCAAATAAAATTTTTAGCGAAGGGGTAAAATCCGTTTATTCTAGAAGGATTGTCGGAAGTGAAGACGGTTTTCTTGGATGTATGACTGACGTTGAACGACGAAAGCGTAGGTAGCAAACGGGATTAGATACCCCGGTAGTCTACGCTGTCAACGATGAGCGCTGGTGTTTTATTTCATCAAGCTAACGCGTTAAGCGCTCCGCCTGAGGAGTACAGTTGCAAAATTGAAACTCAAAGAAATTGACGGGGACTTATATCCGCGGTGGAGTATGTGGTTTAATTCGATATTACGCGCAAAACCTTACCAGTTTTTGACATAGCATTTAAGAATAGCTTTAATGTTATTCTTTTCCTAACTAGGAAATGCATACAGGTGTTGCATGGCT
>OTU_370_29:Sponge1B:M00485:455:000000000-C2G9R:1:2110:22687:8558;size=29 Main genome;Bacteria;Chlamydiae;Chlamydiae (kingdom);Chlamydiales
CACGTAGGCGGGAAGGTCAGTCAGATGTGAAATCCCGGGGCTCAACCTCGGAACTGCATTTGATACTACCTTTCTTGAGGATAAACGGAGAAAGTGGAATTCCACAAGTAGCGGTGAAATGCGTAGATATGTGGAAGAACACCAGTGGCGAAGGCGACTTTCTAGTTTATTCCTGACGCTAAGGTGCGAAAGCTAGGGGAGCAAACAGGATTAGATACCCTGGTAGTCCTAGCTGTAAACGATGCACACTTGGTGTAGAAGGTCTCAACCCCTTCTGTGCCGAAGCTAACGTGATTAGTGTGCCGCCTGGGGAGTACGCTCGCAAGGGTGAAACTCAAAAGAATTGACGGGGACCCGCACAAGCAGTGGAGCATGTGGTTTAATTCGATGCAACGCGAAGAACCTTACCCAGACTTGACATGCAAGTGACGTATTTAGAAATAGATATTTCCTTCGGGACACTTGTACAGGTGCTGCATGGCT
>OTU_581_9:Sponge3B:M00485:455:000000000-C2G9R:1:2105:9106:6311;size=9 Main genome;Bacteria;Chlamydiae;Chlamydiae (kingdom);Chlamydiales;Simkaniaceae
TGCGTAGGCGGATTGGTAAGTCAGATGTGAAATTCCGGTACTTAATACCGGAGCTGCATTTGAAACTGCCTTTCTTGAGGGTGGACGGAGAGAACGGAATTCCATATGTAGCGGTGAAATGCGTAGATATATGGAAGAACACCTGTGGCGAAAGCGGTTCTCTAGTTTACTACTGACGCTGATGCACGAGAGTGTGGGGAGCAAACAGGATTAGATACCCTGGTAGTCCACACCGTAAACGATGTGTACTTGATGTAAACTGGCTCAACCCGGTTTGTATCGTAGCTAACGCGATAAGTACACCGCCTGGGGAGTACGGCCGCAAGGTTGGAACCCAAAAGAATTGACGGGGGCTCGCACAAGCAGTGGAGTATGTGGTTTAATTCGATGCTACACGAAGAACCTTACCTAGACTTGACATGCAGTGGACAGATGCGGAAACGCATCCTTTCGAAAGGACCGCTGCACAGGTGCTGCATGGCT
>OTU_752_6:Sponge4B:M00485:455:000000000-C2G9R:1:2104:8548:6958;size=6 Main genome;Bacteria;Chlamydiae;Chlamydiae (kingdom);Chlamydiales;Criblamydiaceae
GGCGCAGGCGGGAAGATAAGTCAGATGTGAAAGCCCAGGGCTCAACCCCGGAACTGCATTTGAAACTGTCTTTCTTGAGGGTAGGCGGAGAAAACGGAATTCCACAAGTAGCGGTGAAATGCGTAGATATGTGGAAGAACACCCGTGGCGAAAGCGGTTTTCTAGCTTACTCCTGACGCTGAGGCCCGAAAGCTAGGGGAGCAAACAGGATTAGATACCCTGGTAGTCCTAGCCGTAAACGATGTGTACTTGGTGTAGTCGGTCTCAACCCCGACTGTGCCGTAGCTAACGTGTTAAGTACACCGCCTGGGGAGTACGCTCGCAAGGGTGAAACTCAAAAGAATTGACGGGGACCCGCACAAGCAGTGGAGCATGTGGTTTAATTCGATGCAACGCGAAGAACCTTACCTAGACTTGACATGTAGTGGACAACCTCAGAAATGAGGCTTTCCTTCGGGACCGCTACACAGGTGCTGCATGGCT
>OTU_1274_3:Sponge6B:M00485:455:000000000-C2G9R:1:1119:4691:12613;size=3 Main genome;Bacteria;Proteobacteria;Gammaproteobacteria;Arenicellales;Arenicellaceae
CGCGTAGGCGGTTTAGTCAGTCAGATGTGAAAGCCCCGGGCTCAACCTGGGAACTGCATTTGATACTGCTAAACTAGAGTGTGGTAGAGGTAAGTGGAATTCCGGGTGTAGCGGTGAAATGCGTAGAGATCCGGAGGAACATCAGTGGCGAAGGCGGCTTACTGGACCAACACTGACGCTGAGGTGCGAAAGCGTGGGTAGCAAACAGGATTAGATACCCTGGTAGTCCACGCCGTAAACGATGTCAACTAGCCGTTGGATCCATTTAAGGGTTTAGTGGCGCAGCTAACGCAATAAGTTGACCGCCTGGGGAGTACGGCCGCAAGGTTAAAACTCAAAGGAATTGACGGGGGCCCGCACAAGCGGTGGAGCATGTGGTTTAATTCGATGCAACGCGAAGAACCTTACCAGCCCTTGACATCCAGAGAATTTTCTAGAGATAGATTAGTGCCTTCGGGAACTCTGTGACAGGTGCTGCATGGCT
>OTU_489_12:Sponge3B:M00485:455:000000000-C2G9R:1:1101:8782:11092;size=12 Main genome;Bacteria;Proteobacteria;Gammaproteobacteria;B2M28
CGCGTAGGCGGCATGATAAGTTGGATGTGAAAGACCTGGGCTTAACCGAGGCATTGCATTCAAGACTGTCAAGCTAGAGTATAGTAGAGGCAAGTGGAATTCCCGGTGTAGCGGTGAAATGCGTAGATATCGGGAGGAACACCAGTGGCGAAGGCGACTTGCTGGGCTAATACTGACGCTGAGGCGCGAAGGCGTGGGGAGCAAACAGGATTAGAGACCCTGGTAGTCCACGCGGTAAATGGTGAGAACTAGCTGTTGGGATGGGAAGACATTCTAGTAGCGAAGCAAACGCGTTAAGTTCTCCGCCTGGGGAGTACGGCCGCAAGGTTAAAACTCAAAGGAATTGACGGGGGCCCGCACAAGCGGTGGAGCATGTGGTTTAATTCGATGCAACGCGAAGAACCTTACCTACCCTTGACATCCTCTTAATCTCTTGTAATGAGGGAGTGCCTTCGGGCAGAGAGTGACAGGTGCTGCATGGCT
>OTU_891_5:Sponge6B:M00485:455:000000000-C2G9R:1:1102:10161:9450;size=5 Main genome;Bacteria;Omnitrophicaeota
CAAGTAGGCGTCTTAACAAGTTAGAAGTGAAATCCTGCAGCTCAACTGCAGAACTGCTTTTAAAACTGTTAGGATTGAGTTTGGGAGAGGAGAGCGGAATTCTCGGTGTAAGAGTGAAATCTGTAGATATCGAGAGGAACACCAGTGGCGAAGGCGGCTCTCTGGTCCAGTACTGACGCTGAATTGCGAAAGCTAGGGGAGCAAACAGGATTAGATACCCTGGTAGTCCTAGCCGTAAACTATGAGCACTAGGTGTTGGGGGTTTACCCTTAGCGCCGTAAGTTAACACGTTAAGTGCTCCACCTGGGGACTACGACCGCAAGGTTAAAACTCAAAGGAATTGACGGGGGCCCGCACAAGCGGTGGAACATGTGGTTCAATTCGACGCTACGCGAAGAACCTCACCAGGGCTTGACATGTAGGAAGTAGGAACCTGAAAGGGGGACAACCTGTCAAGTCAGGAGCCTGCACAGGTGTTGCATGGCT
>OTU_544_13:Sponge3B:M00485:455:000000000-C2G9R:1:1115:8222:17081;size=13 Main genome;Bacteria;Proteobacteria;Gammaproteobacteria
CGCGTAGGCGGCTAAATCAGTCGGGTGTGAAAGCCCTGGGCTCAACCTGGGAACTGCATTCGATACTGTTTAGCTGGAGTATGGGAGAGGGTAGTGGAATTCCACGTGTAGCGGTGAAATGCGTAGATATGTGGAGGAACACCCGTGGCGAAGGCGACTGCCTGGCCCAATACTGACGCTGAGGTGCGAAAGCGTGGGTAGCGAACAGGATTAGATACCCTGGTAGTCCACGCCGTAAACGATGTCAACTAGCCGTTGGAGGACTTGATCTTTTAGTGGCGCAGCTAACGCGATAAGTTGACCGCCTGGGGAGTACGGCCGCAAGGTTAAAACTCAAATGAATTGACGGGGGCCCGCACAAGCGGTGGAGCATGTGGTTTAATTCGATGCAACGCGAAGAACCTTACCAGGTCTTGACATCCTGAGAATTCTCTAGAGATAGAGAAGTGCCTTCGGGAATTCAGTGACAGGTGCTGCATGGCT
>OTU_1648_2:Sponge5B:M00485:455:000000000-C2G9R:1:2116:24993:15606;size=2 Main genome;Bacteria;Spirochaetes;Spirochaetia;Spirochaetales;Spirochaetaceae;Spirochaeta 2
CGTGTAGGCGGTTAATTAAGTCTTGTTTGAAAGACCGATGCTCAACATCGGAAACGGGCAGGAAACTGATTAACTAGAATCCGGTAGGGAAATGTGGAATTTCTAGTGTAGGGGTGAAATCTGTTGATATTAGAAAGAACACCAATGGCGAAGGCAACATTTTGGGCCTGGATTGACGCTGAGGCGCGAAAGCATAGGGAGCAAACAGGATTAGATACCCTGGTAGTCTATGCCGTAAACTTTGTACACTTGGTGTCGGGGGTCAAACCTCGGTACCGAAGCTAACGCGTTAAGTGTACCGCCTGGGGAGTATGCCGGCAACGGTGAAACTCAAAGGAATTGACGGGGGCCCGCACAAGCGGTGGAGCATGTGGTTTAATTCGATGATACGCGAGAAACCTTACCAGGGTTTGACATATTAGTGACCGTTTTAGAGATAGAATTTTACCTTCGGGTACACTATTACAGGTGCTGCATGGCT
>OTU_582_9:Sponge3B:M00485:455:000000000-C2G9R:1:2111:11313:8581;size=9 Main genome;Bacteria;Proteobacteria;Gammaproteobacteria
CACGTAGGCGGTGGAACAAGTTAGATGTGAAATCCCAGGGCTTAACCTTGGAACTGCATCTAAAACTGTTTCACTAGAGTTCACTAGAGGGAAGCGGAATTTCCGGTGTAGCGGTGAAATGCGTAGATATCGGAAGGAACATCAGTGGCGAAGGCGGCTTTCTGGAGTTGAACTGACGCTAAGGTGCGAAAGCGTGGGGAGCGAACGGGATTAGATACCCCGGTAGTCCACGCTGTAAACGATGAGTACTAGCTGTTGGCATGCGACGACATGTAAGTAGCGTAGTTAACGCGATAAGTACTCCGCCTGGGGATTACGGCCGCAAGGCTAAAACTCAAAGGAATTGACGGGGGCCCGCACAAGCGGTGGAGCATGTGGTTTAATTCGATGCAACGCGAAGAACCTTACCTACTCTTGACATCTATGGAACATCTGAGAGATCAGTTGGTGCTGGAAACAGAACCATATGACAGGTGCTGCATGGCT
>OTU_1428_2:Sponge4B:M00485:455:000000000-C2G9R:1:2112:7170:3367;size=2 Main genome;Bacteria;Dependentiae;Babeliae;Babeliales
TGCGTAGACGGCATAGAAAGTTGGCTGTTAAATCCCCCGGCCTAACCGGGGACCAGCAGTCAAAACTCCTAAGCTAGAGGATAGAAGAAAGAAGTGGAATTCTCGGAGTAGCGGTAAAATGCGTAGATATCGAGAGGAACACCGATGGCGAAGGCAGCTTCTTAGTCTATTCCTGACGTTGAGGCACGAAAGCGTGGGTAGCAAACAGGATTAGATACCCTGGTAGTCCACGCTGTAAACGATGATCACTAGACGTTGGTTCTGCTTAGCAGAATTAGTGTCGTAGCTAACGCGATAAGTGATCCGCCTGGGGAGTACGGTCGCAAGACTAAAACTTAAAGAAATTGACGGGGGTCCGCACAAGCGGTGGAACATGTGGTTTAATTCGACACTACGCGAGAAACCTTACCTAGGCTTGACATGTTTTTGACTATCGTAGAAATACGATTTTCCAAGTCTTTGACTTGGACAGATTCACAGGTGCTGCATGGCT
>OTU_867_15:Sponge5B:M00485:455:000000000-C2G9R:1:1113:19930:13129;size=15 Main genome;Bacteria;Firmicutes;Clostridia;Clostridiales;Peptostreptococcaceae
TGCGTAGGCGGTCTTTCAAGCCAGAAGTGAAAGGCTACGGCTCAACCGTAGTAAGCTTTTGGAACTGTAAGACTTGAGTGCAGGAGAGGAGAGTGGAATTCCTAGTGTAGCGGTGAAATGCGTAGATATTAGGAGGAACACCAGTAGCGAAGGCGGCTCTCTGGACTGTAACTGACGCTGAGGCACGAAAGCGTGGGGAGCAAACAGGATTAGATACCCTGGTAGTCCACGCCGTAAACGATGAGTACTAGGTGTCGGGGGTTACCCCCCTCGGTGCCGCAGCTAACGCATTAAGTACTCCGCCTGGGAAGTACGCTCGCAAGAGTGAAACTCAAAGGAATTGACGGGGACCCGCACAAGTAGCGGAGCATGTGGTTTAATTCGAAGCAACGCGAAGAACCTTACCTAAGCTTGACATCCCATTGACCTCTCCCTAATCGGAGATTTCCCTTCGGGGACAGTGGTGACAGGTGGTGCATGGTT
>OTU_1301_3:Sponge6B:M00485:455:000000000-C2G9R:1:2111:22085:11234;size=3 Main genome;Bacteria;Omnitrophicaeota
CAGGTAGGCGGCTATGTAAGTCGGTGGTGAAATCCCAAAGCTCAACTTTGGAATTGCCTTCGAAACTACATGGCTTGAGACTAAAAGAGGAGAGCGGAATTCCCGGTGTAAGAGTGAAATCTGTAGAGATCGGGAGGAACACCAGTGGCGAAGGCGGCTCTCTGGTTTAGCTCTGACGCTGAACTGCGAAAGCTTGGGTAGCAAACAGGATTAGATACCCTGGTAGTCCAAGCCGTAAACGATGAGTACTAGGTGTTGGTGGGCAACCTTCAGCGCCGTAAGATAACTCGTTAAGTACTCCACCTGGGGACTACGGCCGCAAGGCTAAAACTCAAAGGAATTGACGGGGGTCCGCACAAGCGGTGGAACATGTGGTTCAATTCGACGCTACGCGTAGAACCTCACCAAGGCTTGACATGTAGGAAGTAGCAAACTGAAAAGGGAGCAACCTGTCAAGTCAGGAGCCTACACAGGTGTTGCATGGCT
>OTU_814_7:Sponge1B:M00485:455:000000000-C2G9R:1:2112:24783:14323;size=7 Main genome;Bacteria;Proteobacteria;Gammaproteobacteria;Thiohalorhabdales;Thiohalorhabdaceae;Granulosicoccus
CGCGTAGGCGGCTTGGTAAGTCAGATGTGAAATCCCAGGGCTCAACCTTGGAACTGCATTTGATACTGCCAGGCTAGAGTATGTTAGAGGAATGCGGAATTCCGGGTGTAGCGGTGAAATGCGTAGATATCCGGAGGAACATCAGTGGCGAAGGCGGCATTCTGGAATAATACTGACGCTGAGGTGCGAAAGCGTGGGGAGCAAACAGGATTAGATACCCTGGTAGTCCACGCCGTAAACGATGTCAACTAGCCGTTGGGTCCATTTAAGGGCTTAGTGGCGCAGCTAACGCGATAAGTTGACCGCCTGGGGAGTACGCCGGCAACGGTAAAACTCAAATGAATTGACGGGGGCCCGCACAAGCGGTGGAGCATGTGGTTTAATTCGATGCAACGCGAAAAACCTTACCTACCCTTGACATCCTCAGAACTTGTTAGAGATAACTTGGTGCCTTCGGGAACTGAGTGACAGGTGCTGCATGGCT
>OTU_1610_2:Sponge5B:M00485:455:000000000-C2G9R:1:2112:24195:16959;size=2 Main genome;Bacteria;Proteobacteria;Alphaproteobacteria;Parvibaculales;PS1 clade
CGCGTAGGCGGGTTGGTTAGTTGGGGGTGAAAGCCCGGAGCTCAACTCCGGAACAGCCTTCAATACTGCCAATCTTGAGGTCGAGAGAGGTAAGCGGAATTCCGAGTGTAGAGGTGAAATTCGTAGATATTCGGAAGAACACCAGTGGCGAAGGCGGCTTACTGGCTCGAATCTGACGCTGAGGTGCGAAAGCGTGGGGAGCAAACAGGATTAGATACCCTGGTAGTCCACGCCGTAAACGATGAATGCTAGCTGTCAGACAGTTTACTGTTTGGTGGCGCAGCTAACGCATTAAGCATTCCGCCTGGGGAGTACGGTCGCAAGACTAAAACTCAAAGGAATTGACGGGGGCCCGCACAAGCGGTGGAGCATGTGGTTTAATTCGAAGCAACGCGCAGAACCTTACCAGCTCTTGACATCCCGATCGCAGTTTTCAGAAATGGAAACCTTCAGCTAGGCTGGATCGGTGACAGGTGCTGCATGGCT
>OTU_612_14:Sponge1B:M00485:455:000000000-C2G9R:1:1101:4126:15259;size=14 Main genome;Bacteria;Planctomycetes;OM190
CGTGTAGGCGGTTCTGTAAGCGGAGTGTGAAAGCCCGGGGCTCAACCCCGGAACTGCATTCCGAACTGCAGAACTAGAGGACGAGAGGGGAGTATGGAACTCTAGGTGGAGCGGTGAAATGCGTAGATATCTAGAGGAACGCCGGTGGCGAAAGCGATACTCTGGCTCGTCCCTGACGCTGAGGCGCGAAAGCGTGGGTAGCAAACAGGATTAGATACCCTGGTAGTCCACGCCGTAAACGATGAGCACTAGGTAGCCGTCGGAACCGACCGATGGCTGCCGTAGGTAATCCGTTAAGTGCTCCGCCTGGGGAGTATGGTCGCAAGGCTGAAACTCAAAGGAATTGACGGGGGCTCACACAAGCGGTGGAGGATGTTGCTTAATTCGAAGCAACGCGAAGAACCTTACCAGGATTTGAAATGCAGGGATTAATCGGGTGAAAGCCCGAGGATTGCCTTCGGGTGTAACCTGCACAGGTGTTGCATGGCT
>OTU_478_29:Sponge5B:M00485:455:000000000-C2G9R:1:1102:16093:19425;size=29 Main genome;Bacteria;Proteobacteria;Alphaproteobacteria;Rhizobiales;Rhizobiaceae;Pseudahrensia
CACGTAGGCGGAATGTTAAGTGAGGGGTGAAATCCCAGGGCTCAACCCTGGAACTGCCTTTCATACTGGCAATCTAGAGATCGAGAGAGGTGAGTGGAATTCCGAGTGTAGAGGTGAAATTCGTAGATATTCGGAGGAACACCAGTGGCGAAGGCGGCTCACTGGCTCGATACTGACGCTGAGGTGCGAAAGCGTGGGGAGCAAACAGGATTAGATACCCTGGTAGTCCACGCCGTAAACGATGGAAGCTAGCTGTCGGGCAGTTTACTGTTCGGTGGCGCAGCTAACGCATTAAGCTTCCCGCCTGGGGAGTACGGTCGCAAGATTAAAACTCAAAGGAATTGACGGGGGCCCGCACAAGCGGTGGAGCATGTGGTTTAATTCGAAGCAACGCGCAGAACCTTACCAGCCCTTGACATCCCGATCGCGGTTTCCAGAGATGGATCCCTTCAGTTAGGCTGGATCGGTGACAGGTGCTGCATGGCT
>OTU_1670_2:Sponge6B:M00485:455:000000000-C2G9R:1:1102:11771:19506;size=2 Main genome;Bacteria;Proteobacteria;Alphaproteobacteria;Rhodobacterales;Rhodobacteraceae
CACGTAGGCGGATTGGAAAGTCAGAGGTGAAATCCCAGGGCTCAACCTTGGAACTGCCTTTGAAACTCCCAGTCTTGAGGTCGAGAGAGGTGAGTGGAATTCCGAGTGTAGAGGTGAAATTCGTAGATATTCGGAGGAACACCAGTGGCGAAGGCGGCTCACTGGCTCGATACTGACGCTGAGGTGCGAAAGCGTGGGGAGCAAACAGGATTAGATACCCTGGTAGTCCACGCCCTAAACGATGAATGCCAGACGTCGGGCAGCATGCTGTTCGGTGTCACACCTAACGGATTAAGCATTCCGCCTGGGGAGTACGGCCGCAAGGTTAAAACTCAAAGGAATTGACGGGGGCCCGCACAAGCGGTGGAGCATGTGGTTTAATTCGAAGCAACGCGCAGAACCTTACCAACCCGTGACATGGGTATCGCGGGACCGGAGACGGTCCTTTCAGTTCGGCTGGATACCACACAGGTGCTGCATGGCT
>OTU_1474_2:Sponge5B:M00485:455:000000000-C2G9R:1:1109:15162:11335;size=2 Main genome;Bacteria;Patescibacteria;Parcubacteria;Candidatus Nomurabacteria
TGTGTAGGCGGTTTTGTTAGTCTTTTGTCAAATTTTCAGGCTTAACCTGAAAACCGCAGGAGATACGGCAAGACTAGAAAGTGCGAGGGGTGTACGGAACTCATGGTGTAGGGGTGAAATCCGTTGATATCATGGGGAACACCAAAAGCGAAAGCAGTACACTAGCGCATATTTGACGCTGAGACACGAAAGCGTGGGTAGCGAATGGGATTAGATACCCCAGTAGTCCACGCCCTAAACGATCTTCTCTCGCTATTCGGAGTATCGACCCTCTGAGTGGCTAAGCTAACGCGTTAAGAGAAGCGCCTGGGAACTACGGCCGCAAGGCTAAAACTCAAAGGAATAGACGGGGACTTGCACAAGCAGTGGATTATGTGGTTTAATTCGATGGTAACCGAAAAACCTTACCAGGGTTAGAAATCCTAACGAAAGCTCGCAGAAACGTGAGCCCTCGCAAGACGGTAGGACAGGTGCTGCATGGCC
>OTU_1300_3:Sponge6B:M00485:455:000000000-C2G9R:1:2111:12198:7351;size=3 Main genome;Bacteria;Bacteroidetes;Bacteroidia;Flavobacteriales;Flavobacteriaceae
TCCGCAGGCGGTCAATTAAGTCAGAGGTGAAATCCCGTCGCTCAACGACGGAACTGCCTTTGATACTGGTTGACTTGAGTTATACGGAAGTAGATAGAATAAGTAGTGTAGCGGTGAAATGCATAGATATTACTTAGAATACCGATTGCGAAGGCAGTCTACTACGTATATACTGACGCTCATGGACGAAAGCGTGGGGAGCGAACAGGATTAGATACCCTGGTAGTCCACGCCGTAAACGATGGATACTAGTTGTTGGATTAATTTTCAGTGACTAAGCGAAAGTGATAAGTATCCCACCTGGGGAGTACGGTCGCAAGACTGAAACTCAAAGGAATTGACGGGGGCCCGCACAAGCGGTGGAGCATGTGGTTTAATTCGATGATACGCGAGGAACCTTACCAGGGCTTAAATGTAGAGTGACAGGTCTAGAGATAGATTTTTCTTCGGACACTTTACAAGGTGCTGCATGGTT
>OTU_986_4:Sponge5B:M00485:455:000000000-C2G9R:1:2102:11103:17556;size=4 Main genome;Bacteria;Chlamydiae;Chlamydiae (kingdom);Chlamydiales
CGCGTAGGCGGGAATGTAAGTCAGATGTGAAAGCCCAAGGCTCAACCTTGGAACTGCATTTGAAACTACATTTCTTGAGGATAGACGGAGAAAACGGAATTCCACATGTAGCGGTGAAATGCGTAGATATGTGGAAGAACACCAGTGGCGAAGGCGGTTTTCTAGTTTATTCCTGACGCTGAAGCGCGAAAGCAAGGGGAGCGAACAGGATTAGATACCCTGGTAGTCCTTGCCGTAAACGATGTATACTAGGTGTAGCTGGACTCAACCCCGGCTGTGCCGTAGCTAACGTGTTAAGTATACCGCCTGGGGAGTACGCTCGCAAGGGTGAAACTCAAAAGAATTGACGGGGACCCGCACAAGCAGTGGAGCATGTGGTTTAATTCGATGCAACGCGAAGAACCTTACCCAGACTTGACATGTAGTGGACCGCCACAGAAATGTGGTTTTCCTTAGTGACCGCTACACAGGTGCTGCATGGCT
>OTU_144_129:Sponge1B:M00485:455:000000000-C2G9R:1:1101:19519:17096;size=129 Main genome;Bacteria;Proteobacteria;Gammaproteobacteria;Coxiellales;Coxiellaceae;Coxiella
CACGTAGGTGGATACTTAAGTCGGATGTGAAAGCCCTGGGCTTAACCTGGGAACTGCACCCGATACTGGGTATCTAGAGTATGGTAGAGGGAAGTGGAATTTCCGGTGTAGCGGTGAAATGCGTAGATATCGGAAAGAACACCAGTGGCGAAGGCGGCTTCCTGGACCAATACTGACACTGAGGTGCGAAAGCGTGGGGAGCAAACAGGATTAGAGACCCTGGTAGTCCACGCCGTCAACGATGAGAACTAGCTGTTGGGAGGTTTACCTCTTAGTAGCGAAGCCAACGCGTTAAGTTCTCCGCCTGGGGAGTACGGTCGCAAGATTAAAACTCAAAGGAATTGACGGGGGCCCGCACAAGCGGTGGAGCATGTGGTTTAATTCGATGCAACGCGAAGAACCTTACCTACCCTTGACATCCTCAGAACTTGTCAGAAATGACTTGGTGCCTTCGGGAACTGAGTGACAGGTGCTGCATGGCT
>OTU_595_9:Sponge5B:M00485:455:000000000-C2G9R:1:1101:17893:22471;size=9 Main genome;Bacteria;Bacteroidetes;Bacteroidia;Flavobacteriales;Cryomorphaceae;Luteibaculum
TCCGTAGGTGGGCCATTAAGTCAGAGGTGAAATCCCACAGCTTAACTGTGGAACTGCCTTTGATACTGATGGTCTTGAGTGTACACGAAGTAGGCGGAATAAGACATGTAGCGGTGAAATGCATAGATATGTCTTAGAACACCGATTGCGAAGGCAGCTTACTAGACTACAACTGACACTGATGGACGAAAGCGTGGGGAGCGAACAGGATTAGATACCCTGGTAGTCCACGCCGTAAACGATGATTACTGGACATTTGCGATATACTGTAAGTGTCTGAGCGAAAGCATTAAGTAATCCACCTGGGGAGTACGGTCGCAAGATTGAAACTCAAAGGAATTGACGGGGGCCCGCACAAGCGGTGGAGCATGTGGTTTAATTCGATGATACGCGAGGAACCTTACCAGGGCTTAAATGGAGGATGCTCGGCTTAGAAATAGGCCTTTCTTCGGACAGCCTTCAAGGTGCTGCATGGTT
>OTU_1653_2:Sponge5B:M00485:455:000000000-C2G9R:1:2116:7327:7688;size=2 Main genome;Bacteria;Proteobacteria;Gammaproteobacteria;Legionellales;Legionellaceae;Legionella
TGCGTAGGTGGTTAATTAAGTTATCTGTGAAATCCCTGGGCTCAACCTGGGCAGGTCAGATAAAACTGAATAACTCGAGTATAGGAGAGGGTAGTGGAATTTCCGGTGTAGCGGTGAAATGCGTAGAGATCGGAAGGAACACCAGTGGCGAAGGCGGCTACCTGGCCTAATACTGACACTGAGGCACGAAAGCGTGGGGAGCAAACAGGATTAGATACCCTGGTAGTCCACGCTGTAAACGATGTCAACTAGCTGTTGGTTATATGAATATAATTAGTGGCGCAGCAAACGCGATAAGTTGACCGCCTGGGGAGTACGGTCGCAAGATTAAAACTCAAAGGAATTGACGGGGGCCCGCACAAGCGGTGGAGCATGTGGTTTAATTCGATGCAACGCGAAGAACCTTACCTACCCTTGACATACAGTGAAAGAGACAGAGATGTTTTTGTGCCTTCGGGAACACTGATACAGGTGCTGCATGGCT
>OTU_335_30:Sponge2B:M00485:455:000000000-C2G9R:1:2110:6690:2675;size=30 Main genome;Bacteria;Bacteroidetes;Bacteroidia;Chitinophagales;Saprospiraceae;Lewinella
TGCGTAGGCGGCTATGTAAGTCAGAAGTGAAAGCTCTCAGCTTAACTGAGGAATTGCTTTTGATACTGCATAGCTTGAATAAGGTTGAGGTCGGCGGAATGTGGCATGTAGCGGTGAAATGCATAGATATGCCATAGAACACCGATTGCGAAGGCAGCTGGCTAGACCTTTATTGACGCTGAGGCACGAAAGCGTGGGGAGCGAACAGGATTAGATACCCTGGTAGTCCACGCCCTAAACGATGCTAACTCGATGTTTGGTTCTTGTAATTGAGCATCCAAGGGAAACCGTTAAGTTAGCCACCTGGGGAGTACGTCGGCAACGATGAAACTCAAAGGAATTGACGGGGGTCCGCACAAGCGGTGGAGCATGTGGTTTAATTCGATGATACGCGAGGAACCTTACCTGGGCTCTAATGCGCGCGCTATCCCGAGAAATCGGGAGTTCCTTCGGGACGCAAAGCAAGGTGCTGCATGGTT
>OTU_1148_3:Sponge5B:M00485:455:000000000-C2G9R:1:1101:11135:15192;size=3 Main genome;Bacteria;Patescibacteria;Saccharimonadia;Saccharimonadales;Saccharimonadaceae
TTGCGTAGGCGGTTAGTAAAGCGAATAGTGAAACCTGGTGGCTCAACCACTCAGACTATTATTCGAACTCACTAACTCGAGAATGGTAGAGGTAACTGGAATTTCTTGTGTAGGAGTGAAATCCGTAGATATAAGAAGGAACACCAATGGCGTAGGCAGGTTACTGGACCATTTCTGACGCTAAGGCACGAAAGCGTGGGGAGCGAACCGGATTAGATACCCGGGTAGTCCACGCCGTAAACGATGGATACTAGCTGTTGGAGGTATCGACCCCTTCAGTAGCGAAGCTAACGCGTTAAGTATCCCGCCTGTGGAGTACGGCCGCAAGGCTAAAACATAAAGGAATTGACGGGGACCCGCACAAGCGGTGGATCATGTTCTTTAATTCGATGATAAACGAAGAACCTTACCAGGGTTTGACATCCCGAGAATTAACCCGAAAGGGTTGAGTGCTTTATTGAACTCGGTGACAGATGTTGCATGGCC
>OTU_1637_2:Sponge5B:M00485:455:000000000-C2G9R:1:2114:26885:8259;size=2 Main genome;Bacteria;Proteobacteria;Gammaproteobacteria;Legionellales;Legionellaceae;Legionella
TGCGTAGGTGGTTTTATAAGTTAGTTGTGAAAGTCCTGGGCTTAACCTGGGGATGTCAGCTAGGACTGTAAGACTTGAGTAAAGTAGAGGGTAGTGGAATTTCCGGTGTAGCGGTGAAATGCGTAGAGATCGGAAGGAACACCGGTGGCGAAGGCGGCTACCTGGGCTATTACTGACACTGAGGCACGAAAGCGTGGGGAGCAAACAGGATTAGATACCCTGGTAGTCCACGCTGTAAACGATGTCGACTAGCTGTTGCGAACCTAAGAGGTTTGTAGTGGCGCAGCAAACGCGATAAGTCGACCGCCTGGGGAGTACGGTCGCAAGATTAAAACTCAAAGGAATTGACGGGGGCCCGCACAAGCGGTGGAGCATGTGGTTTAATTCGATGCAACGCGAAGAACCTTACCTACCCTTGACGAACACCGAAGTCTGCAGAGATGCGGATGTGCCGAAAGGAACGGTGTAACAGGTGCTGCATGGCT
>OTU_1343_2:Sponge1B:M00485:455:000000000-C2G9R:1:2111:26436:8795;size=2 Chloroplast;Bacteria (Chloroplast);Cyanobacteria (Chloroplast);Oxyphotobacteria (Chloroplast);Pycnococcus (Chloroplast) (Oxyphotobacteria (Chloroplast));Pycnococcus provasolii (Chloroplast) (Pycnococcus (Chloroplast) (Oxyphotobacteria (Chloroplast)))
TCCGTAGGTTGTTATCAAAGCCTATTGTTAAATATCAAGGCTTCACCTTGAATCTGCAGTAGGAACCTGATAACTTGAGTGCGGTAGGAGTAGGGGGAATTCCCGGTGTAGCGGTGAAATGCGTAGATATCGGGAAGAACACCGGAGGCGAAAGCGCCCTACTAGGCCGACACTGACACTAAGGGACGAAAGCTAGGGGAGCAAACGGGATTAGATACCCCGGTAGTCCTAGCCGTAAACGATGGGCACTACGTGTGGGGAAAACTTAGTTTTTTCTGTGCGATAGCTAACGCGTTAAGTGCCCCGCCTGGGGAGTACGCTCGCAAGGGTGAAACTCAAAGGAATTGACGGGGGCCCACACAAGCGGTGGAGCATGTGGTTTAATTCGATGCAACGCGAAGAACCTTACCAGGGTTTGACATACCAGGAAGGTCCTTTAAACGGGACTGTGCCTTCGGGAATCTGGATACAGGTGGTGCATGGCT
>OTU_1521_2:Sponge5B:M00485:455:000000000-C2G9R:1:1119:10940:1398;size=2 Main genome;Bacteria;Proteobacteria;Gammaproteobacteria;Gammaproteobacteria Incertae Sedis;Gammaproteobacteria Incertae Sedis (class);Candidatus Berkiella
CGCGTAGGTGGTTTATTAAGTCAGATGTGAAATCCCTGGGCTTAACCTAGGAATTGCATTTGATACTGATAAGCTAGAGCATGAGAGAGGGAAGTGGAATTTCCGGTGTAGCGGTGAAATGCGTAGATATCGGAAGGAACACCAGTGGCGAAGGCGGCTTCCTGGCTCATTGCTGACACTGAGGCGCGAAAGCGTGGGGAGCGAACAGGATTAGATACCCTGGTAGTCCACGCCGTAAACGATGAGAACTAGATGTTAGGGAGCTTAGACTCTTTAGTATCGCAGCAAACGCGTTAAGTTCTCCGCCTGGGGAGTACGGCCGCAAGGTTAAAACTCAAAGAAATTGACGGGGGCCCGCACAAGCGGTGGAGCATGTGGTTTAATTCGACGCAACGCGAAGAACCTTACCTACTCTTGAATCCACGGAATCTTGCAGAAATGCAGGAGTGCCTTCGGGAACCGTGAGACAGGTGCTGCATGGCT
>OTU_714_9:Sponge5B:M00485:455:000000000-C2G9R:1:2110:22478:10483;size=9 Main genome;Bacteria;Proteobacteria;Alphaproteobacteria;Puniceispirillales
CGCGTAGGCGGCGAATTTAGTTAGGCGTGAAAGCCCCGGGCTCAACCTGGGAACTGCGCTTAATACTGATTTGCTAGAGACCGGGAGAGGCGAGTGGAATATCCAGTGTAGAGGTGAAATTCGTAGATATTGGATGGAACACCGATGGCGAAGGCAGCTCGCTGGACCGGTACTGACGCTGAGGCGCGAAAGCGTGGGGAGCAAACAGGATTAGATACCCTGGTAGTCCACGCTGTAAACGATGTTCACTAGACGTCGGGGGTTAGGCCTTCGGTGTCGCAGCTAACGCATTAAGTGAACCGCCTGGGGAGTACGGCCGCAAGGTTAAAACTCAAAGGAATTGACGGGGGCCCGCACAAGCGGTGGAGCATGTGGTTTAATTCGAAGCAACGCGCAGAACCTTACCAGTCCTTGACATGGGTATCGCGGACGTCAGAGATGATGTCTTTCAGTTCGGCTGGATACCACACAGGTGCTGCATGGCT
>OTU_540_18:Sponge3B:M00485:455:000000000-C2G9R:1:1102:8230:13171;size=18 Main genome;Bacteria;Proteobacteria;Gammaproteobacteria;Diplorickettsiales;Diplorickettsiaceae
CGCGTAGGCGGTTATTTAAGTGAGATGTGAAATCCCTGGGCTTAACCTAGGAACTGCATCTCATACTGGATAGCTAGAGTATTGTAGAGGGTAGTGGAATTTCCGGTGTAGCGGTGAAATGCGTAGAGATCGGAAGGAACACCAGTGGCGAAGGCGGCTACCTGGACAAATACTGACGCTGAGGCGCGAAAGCGTGGGGAGCAAACAGGATTAGATACCCTGGTAGTCCACGCTGTAAACGATGAAAACTAGATGTTGGGCAGCATGACTGTTTAGTATCGAAGCTAACGCGATAAGTTTTCCGCCTGGGGAGTACGGCCGCAAGGCTAAAACTCAAAGGAATTGACGGGGGCCCGCACAAGCGGTGGAGCATGTGGTTTAATTCGATGCAACGCGAAGAACCTTACCTACCCTTGACATCCAGAGAATTCTGCAGAGATGCGGAAGTGCCGAAAGGAACTCTGAGACAGGTGCTGCATGGCT
>OTU_1622_4:Sponge5B:M00485:455:000000000-C2G9R:1:2113:19232:12117;size=4 Main genome;Bacteria;Firmicutes;Clostridia;Clostridiales;Lachnospiraceae;Cellulosilyticum
TGCGTAGGCGGCCTGGCAAGTTAGAAGTGAAATTTAGGGGCTCAACCCCTGAGCTGCTTCTAAAACTACCGGGCTAGAGTGCAGGAGAGGAAAGCGGAACTCCACGTGTAGCGGTGAAATGCGTAGAGATGTGGAGGAACACCAGTAGCGAAGGCGGCTTTCTGGACTGTAACTGACGCTGAGGCACGAAAGCGTGGGGAGCAAACAGGATTAGATACCCTGGTAGTCCACGCCGTAAACGATGAATGCTAGGTGTTGGGGCTTACGGGTCTCAGTGCCGAAGTTAACACATTAAGCATTCCACCTGGGAAGTACGACCGCAAGGTTGAAACTCAAAGGAATTGACGGGGACCCGCACAAGCGGTGGAGCATGTGGTTTAATTCGAAGCAACGCGAAGAACCTTACCTAAACTTGACATCCTTCTGACCGGTCCTTAATCGGACTTTCAGATGCTTGCATCTGCAGGAGTGACAGGTGGTGCATGGTT
>OTU_1504_2:Sponge5B:M00485:455:000000000-C2G9R:1:1115:18638:14446;size=2 Main genome;Bacteria;Proteobacteria;Gammaproteobacteria;Immundisolibacterales;Immundisolibacteraceae
CGCGTAGGCGGCTAGGTCAGTTGGGTGTGAAAGCCCCGGGCTCAACCTGGGAACTGCATTCAATACTGCCTGGCTCGAGTGTGGTAGAGGAAAGTGGAATTCCCGGTGTAGCGGTGAAATGCGTAGATATCGGGAGGAACACCAGTGGCGAAGGCGGCTTTCTGGACCAACACTGACGCTGAGGTGCGAAAGCGTGGGGAGCAAACAGGATTAGATACCCTGGTAGTCCACGCCGTAAACGATGAGAACTAGCCGTTGGGGGCATTGGCCCTTAGTGGCGCAGCTAACGCGATAAGTTCTCCGCCTGGGGAGTACGGCCGCAAGGCTAAAACTCAAATGAATTGACGGGGGCCCGCACAAGCGGTGGAGCATGTGGTTTAATTCGATGCAACGCGAAGAACCTTACCTACCCTTGACATCCTCGGAACTTGTCAGAAATGACTTGGTGCCTTCGGGAACCGAGTGACAGGTGCTGCATGGCT
>OTU_1106_5:Sponge3B:M00485:455:000000000-C2G9R:1:1101:20347:9540;size=5 Main genome;Bacteria;Proteobacteria;Gammaproteobacteria
CGCGTAGGCGGTTTGTTAAGTCAGTTGTGAAATCCCAGGGCTCAACCTTGGAACTGCAATTGAAACTGGCAGGCTAGAGTCGAAGAGAGGGAAGCGGAATTTCCGGTGTAGCGGTGAAATGCGTAGATATCGGAAGGAACACCCGTGGCGAAGGCGGCTTCCTGGCTTCAGACTGACGCTGAGGCGCGAAAGCGTGGGGAGCGAACAGGATTAGATACCCTGGTAGTCCACGCTGTAAACGATGAGTACTAGCTGTTGGGGGGCTTTGTCCTTTCAGTAGCGCAGCTAACGCAGTAAGTACTCCGCCTGGGGATTACGGCCGCAAGGCTAAAACTCAAAGAAATTGACGGGGGCCCGCACAAGCGGTGGAGCATGTGGTTTAATTCGATGCAACGCGAAAAACCTTACCTACCCTTGACATCCTGGGAATCTCTTGTAATTGAGAGAGTGCCTTCGGGAATCCAGAGACAGGTGCTGCATGGCT
>OTU_360_25:Sponge2B:M00485:455:000000000-C2G9R:1:1102:19327:21034;size=25 Main genome;Bacteria;Dependentiae;Babeliae;Babeliales;Vermiphilaceae
TGCGTAGACGGTGTGCCAAGCTTGTTGTTAAATCCTCCGGCCTAACCGGAGAATTGCAGTGAGAACTGGCACGCTAGAGGATGGAAGAGAGAAGTGGAATTCCCGGAGTAGCGGTAAAATGCGTAGATCTCGGGAGGAACACCGATGGCGAAGGCAGCTTCTTGGTCCATTCCTGACGTTGAGGCACGAGAGCGTGGGGAGCAAACAGGATTAGATACCCTGGTAGTCCACGCCGTAAACGATAATCACTAGACGTTGGATTGGCTTTGCTAGTTCAGTGTCGAAGCTAACGCGTTAAGTGATTCACCTGGGGAGTACGGTCGCAAGATTAAAACTCAAAGGAATTGACGGGGGTCCGCACAAGCGGTGGAACATGTGGTTTAATTCGACGCTACGCGAGGAACCTTACCTGGGTTTGACATGTATTCGACAACCGTAGAGACACGGTCTTCTGGATTTATTCAGACGGATACACAGGTGCTGCATGGCT
>OTU_395_19:Sponge2B:M00485:455:000000000-C2G9R:1:1102:4652:13828;size=19 Main genome;Bacteria;Actinobacteria;Actinobacteria (kingdom);Propionibacteriales;Propionibacteriaceae
CTCGTAGGCGGTTCGTCGCGTCGGAAGTGAAATCCCAGAGCTTAACTCTGGGCCTGCTTTCGATACGGGCGGACTTGAGTTCGGTAGGGGAGACTGGAACTCCTGGTGTAGCGGTGGAATGCGCAGATATCAGGAAGAACACCAATGGCGAAGGCAGGTCTCTGGGCCGATACTGACGCTGAGGAGCGAAAGCGTGGGGAGCAAACAGGATTAGATACCCTGGTAGTCCACGCCGTAAACGGTGGGCGCTAGGTGTGGGGAACTATCTACGTTTTCCGCGCCGCAGCTAACGCATTAAGCGCCCCGCCTGGGGAGTACGGCCGCAAGGCTAAAACTCAAAGGAATTGACGGGGGCCCGCACAAGCGGCGGAGCATGCGGCTTAATTCGATGCAACGCGAAGAACCTTACCTAGGCTTGACATATACGGGAAGCAGGCAGAGATGTCTGTGCCTTCGGGCTCGTATACAGGTGGTGCATGGCT
>OTU_43_628:Sponge3B:M00485:455:000000000-C2G9R:1:2114:21842:21596;size=628 Main genome;Bacteria;Bacteroidetes;Bacteroidia;Flavobacteriales;Cryomorphaceae
TCCGTAGGCGGCCAAATAAGTCAGTGGTGAAAGCCTCCCGCTCAACGGGAGAACTGCCATTGAAACTGTCTGGCTTGAATCTATTTGAAGTGGGCGGAATACATCATGTAGCGGTGAAATGCATAGATATGATGTAGAACACCTATTGCGAAGGCAGCTCACTAAGTTAGCATTGACGCTGAGGGACGAAAGCGTGGGGAGCGAACAGGATTAGATACCCTGGTAGTCCACGCCGTAAACGATGGTCACTCGCTGCAGGCGATACACGGTCTGTGGCTGAGCGAAAGCATTAAGTGACCCACCTGGGGAGTACGTTCGCAAGAATGAAACTCAAAGGAATTGACGGGGGCCCGCACAAGCGGTGGAGCATGTGGTTTAATTCGATGATACGCGAGGAACCTTACCAAGGCTTAAATGTAGATTGACAGGGGTGGAAACATCTTTTTCTTCGGACAATTTACAAGGTGCTGCATGGTT
>OTU_1695_4:Sponge6B:M00485:455:000000000-C2G9R:1:1108:17209:5173;size=4 Main genome;Bacteria;Proteobacteria;Gammaproteobacteria;Arenicellales;Arenicellaceae;HTCC5015
CGCGTAGGTGGTTTGTTAAGTCGGATGTGAAAGCCCAGGGCTCAACCTTGGAACTGCATTCGATACTGGCAAGCTAGAGTATGTGAGAGGGAAGTGGAATTCCGGGTGTAGCGGTGAAATGCGTAGATATCCGGAGGAACACCAATGGCGAAGGCAACTTCCTGGTGCAATACTGACACTGAGGCGCGAAAGCGTGGGTAGCAAACAGGATTAGATACCCTGGTAGTCCACGCCGTAAACGATGAGAACTAGTTGTCGGGAAGATCTGCTTCTCGGTGACGCAGCTAACGCATTAAGTTCTCCGCCTGGGGAGTACGCCGGCAACGGTAAAACTCAAAGGAATTGACGGGGGCCCGCACAAGCGGTGGAGCATGTGGTTTAATTCGAAGCAACGCGAAGAACCTTACCAAGCCTTGACATCCTGGAAACTTACTAGAAATAGTTTGGTGCCTTCGGGAATCCAGTGACAGGTGCTGCATGGCT
>OTU_1188_3:Sponge5B:M00485:455:000000000-C2G9R:1:1116:4526:16298;size=3 Main genome;Bacteria;Proteobacteria;Gammaproteobacteria;Legionellales;Legionellaceae;Legionella
TGCGCAGGTGGGATAATAAGTTAGCTGTGAAATTCCTGGGCTCAACCTGGGCGGGCCAGCTAAGACTGTTAACCTAGAGTATAGTAGAGGGTAGTGGAATTTCCGGTGTAGCGGTGAAATGCGTAGATATCGGAAGGAACACCGGTGGCGAAGGCGGCTATCTGGACTAATACTGACACTGAGGCACGAAAGCGTGGGGAGCAAACAGGATTAGATACCCTGGTAGTCCACGCTGTAAACGATGTCAACTAGCCGTTGGTCCGACTAAGGATTAGTGGCGCAGCAAACGCGATAAGTTGACCGCCTGGGGAGTACGGTCGCAAGATTAAAACTCAAAGGAATTGACGGGGGCCCGCACAAGCGGTGGAGCATGTGGTTTAATTCGATGCAACGCGAAGAACCTTACCTACCCTTGACATACAGTGGATTTTGCAGAGATGCGGAAGTGCCGAGAGGAACACTGATACAGGTGCTGCATGGCT
>OTU_252_46:Sponge5B:M00485:455:000000000-C2G9R:1:2114:6097:11508;size=46 Main genome;Bacteria;Proteobacteria;Alphaproteobacteria;SAR11 clade;Clade III
CGCGTAGGCCGTTGAGTTAGTTAATTGTGAAATCCCAAAGCTTAACTTTGGAACTGCAATTAAAACTGCTCGACTAGAGTTTGATAGAGGAAAGCGGAATACATAGTGTAGAGGTGAAATTCGTAGATATTATGTAGAACACCAGTTGCGAAGGCGGCTTTCTGGATCAACACTGACGCTGAGGCGCGAAAGTATGGGTAGCAAAGAGGATTAGATACCCTCGTAGTCCATACCATAAACGATGATTGCTAGATGTTGGAAATTTATTTTCAGTATCGCAGCTAACGCATTAAGCAATCCGCCTGGGGAGTACGACCGCAAGGTTAAAACTCAAATGAATTGACGGGGACCCGCACAAGCGGTGGAGCATGTGGTTTAATTCGAAGATACGCGCAGAACCTTACCAACCCTTGACATGTCTGTCGCGAGTTTAGGAAACTAGACTTTTCGGTTCGGCCGGACAGAACACAGGTGCTGCATGGCT
>OTU_819_5:Sponge2B:M00485:455:000000000-C2G9R:1:2102:5896:7478;size=5 Main genome;Bacteria;Proteobacteria;Alphaproteobacteria;Rhizobiales;Rhizobiaceae
TGCGTAGGCGGGCTGGAAAGTCAGAGGTGAAATCCCGGGGCTCAACCCCGGAACTGCCTTTGAAACTTCCAGTCTTGAGTCCGGAAGAGGTGAGTGGAATTCCGAGTGTAGAGGTGAAATTCGTAGATATTCGGAAGAACACCAGTGGCGAAGGCGGCTCACTGGTCCGGTACTGACGCTGAGGTACGAAAGCGTGGGGAGCAAACAGGATTAGATACCCTGGTAGTCCACGCCGTAAACGATGAGTGCTAGCTGTTGGGCAGTATACTGTTCAGTGGCGCAGCTAACGCATTAAGCACTCCGCCTGGGGAGTACGGCCGCAAGGTTAAAACTCAAAGGAATTGACGGGGGCCCGCACAAGCGGTGGAGCATGTGGTTTAATTCGAAGCAACGCGCAGAACCTTACCAGCCCTTGACATGCCCGTTTTAGATCGTGGAGACACTTTCTTTCAGTTCGGCTGGACGGTGCACAGGTGCTGCATGGCT
>OTU_1261_3:Sponge6B:M00485:455:000000000-C2G9R:1:1102:26028:16997;size=3 Main genome;Bacteria;Bacteroidetes;Bacteroidia;Chitinophagales;Saprospiraceae
TGCGTAGGCGGCCTGTTAAGTCAGGGGTGAAAGGCTGTAGCTCAACTACAGAATTGCCTTTGATACTGACAGGCTTGAAATAAATTGAGGTTGGCGGAATGTGACATGTAGCGGTGAAATGCATAGATATGTCATAGAACACCAATTGCGAAGGCAGCTGACTAGATTTTATTTGACGCTGAGGCACGAAAGCGTGGGGAGCGAACAGGATTAGATACCCTGGTAGTCCACGCCCTAAACGATGCATACTCGACGTGTACGTGCGCGTCCAAGGGAAACCATTAAGTATGCCACCTGGGGAGTACGTCGGCAACGATGAAACTCAAAGGAATTGACGGGGGTCCGCACAAGCGGTGGAGCATGTGGTTTAATTCGATGATACGCGAGGAACCTTACCTGGGCTCGAATGGCTTCAGACAGCTGCTGAAAGGCAGTTTTCCTTCGGGACTGAAGTCAAGGTGCTGCATGGTT
>OTU_1651_2:Sponge5B:M00485:455:000000000-C2G9R:1:2117:10338:4385;size=2 Main genome;Bacteria;Proteobacteria;Gammaproteobacteria
CACGTAGGCGGATAGATGTGTTATAGGTGAAATCCCCGGGCTTAACCTGGGAACTGCCTGTAAAACTGTGTATCTAGAATAGAGTAGAGGTAAGTGGAATTTCCGGTGTAGCGGTGAAATGCGTAGATATCGGAAAGAACACCAGTGGCGAAGGCGACTTACTGGACTCATATTGACGCTGAGGTGCGAAAGCGTGGGGAGCAAACGGGATTAGATACCCCGGTAGTCCACGCTGTAAACGATGAGAACTAGCTGCTTGTTGACTAAGGTTAATGAGTAGTGAAGCAAACGCATTAAGTTCTCCGCCTGGGGAGTACGGCCGCAAGGTTAAAACTCAAAGGAATTGACGGGGGCCCGCACAAGCGGTGGAGCATGTGGTTTAATTCGATGCAACGCGAAAAACCTTACCTACCCTTGACATGGCTGGAAGCTCTAAGAGATTGGAGTGTGCCCGCGAGGGAACCAGCACACAGGTGCTGCATGGCT
>OTU_1496_6:Sponge5B:M00485:455:000000000-C2G9R:1:1114:13137:5054;size=6 Main genome;Bacteria;Proteobacteria;Alphaproteobacteria
TACGTAGGCGGACTCTTAAGTTAGGGGTGAAATCCCAGGGCTCAACCCTGGAACTGCCTCTAATACTGGTAGTCTTGAGTTCGAGAGAGGTGAGTGGAATTCCGAGTGTAGAGGTGAAATTCGTAGATATTCGGAGGAACACCAGTGGCGAAGGCGGCTCACTGGCTCGATACTGACGCTGAGGTACGAAAGTGTGGGGAGCAAACAGGATTAGATACCCTGGTAGTCCACACCGTAAACGATGGAAGCTAGCCGTCGGGTTGCATGCAATTCGGTGGCGCAGTTAACGCATTAAGCTTCCCGCCTGGGGAGTACGGTCGCAAGATTAAAACTCAAAGGAATTGACGGGGGCCCGCACAAGCGGTGGAGCATGTGGTTTAATTCGAAGCAACGCGCAGAACCTTACCAGCCTTTGACATCCTGGTCGCGGATTTGAGAGATCTTATCCTTCAGTTCGGCTGGACCAGTGACAGGTGCTGCATGGCT
>OTU_525_11:Sponge5B:M00485:455:000000000-C2G9R:1:2115:21189:4457;size=11 Main genome;Bacteria;Bacteroidetes;Bacteroidia;Flavobacteriales;Cryomorphaceae
TGCGTAGGCGGGATGTTAAGTCAGTGGTGAAATCTTCCAGCTCAACTGGGAAACTGCCATTGAAACTGACGTCCTTGAATTTAGTTGAAGTAGGCGGAATGAGGCATGTAGCGGTGAAATGCATAGATATGCCTCAGAACACCGATCGCGAAGGCAGCTTACTAAACTAACATTGACGCTGAGGCACGAAAGCGTGGGGAGCAAACAGGATTAGATACCCTGGTAGTCCACGCTGTAAACGATGATTACTCGCTGTTGGCAATACACTGTCAGTGGCTAAGCGAAAGTGATAAGTAATCCACCTGGGGAGTACGTTCGCAAGAATGAAACTCAAAGGAATTGACGGGGGCCCGCACAAGCGGTGGAGCATGTGGTTTAATTCGATGATACGCGAGGAACCTTACCAGGGCTTAAATGTAGAACGACCGATCTGGAAACAGATTTTCTCTTTGAGCGGTCTACAAGGTGCTGCATGGTT
>OTU_847_10:Sponge3B:M00485:455:000000000-C2G9R:1:2116:20675:1691;size=10 Main genome;Bacteria;Chlamydiae;Chlamydiae (kingdom);Chlamydiales;cvE6
CGCGTAGGCGGCTCGATAAGTCGGATGTGAAATTCCGGGGCTCAACCCCGGAGCGGCATTTGAAACTGTCGAACTAGAGTACAGTTAGGGTAAACGGAATTCCACGTGTAGCGGTGAAATGCGTAGATATGTGGAAGAACACCGGTGGTGAAGACGGTTTACTGGGCTGTAACTGACGCTGAGGCGCGAAAGCATGGGGAGCAAACAGGATTAGATACCCTGGTAGTCCATGCCTTAAACGATGTATACTAGGAGTAGGAGGGCTCAACCCCCCCTGTTCCGGAGCTAACGCATTAAGTATACCGCCTGGGGAGTACGCTCGCAAGGGTGAAACTCAAAAGAATTGACGGGGGCCCGCACAAGCAGTGGAGCATGTGGTTTAATTCGATGCAACGCGAAGAACCTTACCTGGGCTAGAAGTGTAGAGGACGACATCAGAGATGATGTTTCTCGAAAGGGTCTTTACATAGGTGCTGCATGGCT
>OTU_480_14:Sponge1B:M00485:455:000000000-C2G9R:1:1101:20588:9811;size=14 Main genome;Bacteria;Margulisbacteria
CGTGTAGGCGGTTTTATAAGTTGGTTGTTAAAGGCATTAGCTCAACTAGTGTGCGCAACCAAAACTATATTACTAGAGATTATAAGAGGAAAGCGGAACTCATGGTGTAGTGGTGAAATATGTAGATATCATGAGGAACATCAGTTGCGAAGGCTGCTTTCTGGTAATTTTCTGACGCTGAGGCGCGAAAGCGTGGGTAGCAAACGGGATTAGATACCCCGGTAGTCCACGCTGTAAACGGTGTTCACTAGGTGTAGGAGGTATCGATCCCTTCTGTGCCAAAGATAATTCGTTAAGTGAACCGCCTGGGGAGTACGACCGCAAGGTTAAAACTCAAAGGAATTGACGGGGATCCGCACAAGCAGTGGAGCATGTGGTTTAATTCGACAATACCCGAAGTACCTTACCAAGACTTGACATTTTATAGAATCTTTTAGAAACAAAAGAGTGTCCGAAAGGAAGCTATAAAACAGGTGGTGCATGGCT
>OTU_1786_2:Sponge6B:M00485:455:000000000-C2G9R:1:2111:14822:6674;size=2 Main genome;Bacteria;Proteobacteria;Gammaproteobacteria;Diplorickettsiales;Diplorickettsiaceae
CGCGTAGGTGGTTATATAAGCTAGATGTGAAATCCCTGGGCTTAACCTAGGAAGGTCATCTAAGACTGTATGACTGGAGTACGGTAGAGGGTAGAGGAATTTCCGGTGTAGCGGTGAAATGCGTAGATATCGGAAGGAACACCAGTGGCGAAGGCGGCTACCTGGACTGATACTGACACTGAGGCGCGAGAGCGTGGGGAGCAAACAGGATTAGATACCCTGGTAGTCCACGCTGTAAACGATGAAAACTAGATGTTGTTAGGCATAGACCTATTAGTATCGAAGCTAACGCGATAAGTTTTCCGCCTGGGGAGTACGGCCGCAAGGTTAAAACTCAAAGGAATTGACGGGGGCCCGCACAAGCGGTGGAGCATGTGGTTTAATTCGATGCAACGCGAAGAACCTTACCTACCCTTGACATCCACAGAATTTTACAGAGATGTAGAAGTGCCGAAAGGAACTGTGAGACAGGTGCTGCATGGCT
>OTU_1468_2:Sponge5B:M00485:455:000000000-C2G9R:1:1107:12399:18099;size=2 Main genome;Bacteria;Proteobacteria;Gammaproteobacteria;Diplorickettsiales;Diplorickettsiaceae;Aquicella
CGCGTAGGCGGTAAGATGTGTGTGATGTGAAAGCCCCGGGCTTAACCTGGGAAGTGCATCGCAAACTATCTAACTAGAGTATATGAGAGGGTGGCGGAATTTCCGGTGTAGCGGTGAAATGCGTAGAGATCGGAAGGAACGTCGATGGCGAAGGCAGCCACCTGGCATAATACTGACGCTGAGGCGCGAAAGCGTGGGGATCGAACAGGATTAGATACCCTGGTAGTCCACGCTGTAAACGATGAGTACTAGATGCTGGTAGGGGAACCTATCGGTATCGAAGCTAACGCGATAAGTATTCCGCCTGGGAAGTACGGCCGCAAGGTTGAAACTCAAATGAATTGACGGGGGCCCGCACAAGCGGTGGAGCATGTGGTTTAATTCGATGCAACGCGAAGAACCTTACCTACCCTTGACATCCTGCGAAGAGACTGTAATGGGTCTTGTGCCGAAAGGAGCGCAGAGACAGGTGCTGCATGGCT
>OTU_501_25:Sponge5B:M00485:455:000000000-C2G9R:1:2114:15103:19750;size=25 Main genome;Bacteria;Proteobacteria;Gammaproteobacteria;Alteromonadales;Psychromonadaceae;Psychromonas
CGCGTAGGTGGTTAATTAAGTCAGATGTGAAAGCCCAGGGCTCAACCTTGGAACTGCATTTGAAACTGGTTAACTAGAGTTTTGTAGAGGGTGGTAGAATTTCAGGTGTAGCGGTGAAATGCGTAGAGATCTGAAGGAATACCAGTGGCGAAGGCGGCCACCTGGACAAAGACTGACACTGAGGCGCGAAGGCGTGGGGAGCAAACGGGATTAGATACCCCGGTAGTCCACGCAGTAAACGATGTCTATTAGAAGTTTGTGGCTATATGCCGTGGGTTTCAAAGCTAACGCATTAAATAGACCGCCTGGGGAGTACGGCCGCAAGGTTAAAACTCAAATGAATTGACGGGGGCCCGCACAAGCGGTGGAGCATGTGGTTTAATTCGATGCAACGCGAAGAACCTTACCATCCCTTGACATCCAGAGAATCACCTAGAGATAGATGAGTGCCTTCGGGAACTCTGAGACAGGTGCTGCATGGCT
>OTU_404_35:Sponge5B:M00485:455:000000000-C2G9R:1:2107:15561:16173;size=35 Main genome;Bacteria;Proteobacteria;Alphaproteobacteria;Puniceispirillales;EF100-94H03
CGCGTAGGCGGTTAGGAAAGTTGGGAGTGAAAGCCCAGGGCTCAACCCTGGAACTGCTCTCAAAACTTCCTGGCTAGAGAATTAGAGAGGTGGGCGGAATTCCGAGTGTAGAGGTGAAATTCGTAGATATTCGGAAGAACACCAGTTGCGAAGGCGGCTCACTGGCTAATTTCTGACGCTGAGGTGCGAAAGCGTGGGGAGCAAACAGGATTAGATACCCTGGTAGTCCACTGCTGTAAACGATGGGTGCTAGACGTTGGAAAGCATGCTTTTCAGTGTCGCAGCTAACGCATTAAGCACCCCGCCTGGGAAGTACGGTCGCAAGATTAAAACTCAAAGGAATTGACGGGGGCCCGCACAAGCGGTGGAGCATGTGGTTTAATTCGACGCAACGCGAAGAACCTTACCAGCTCTTGACATGCCTGTCGCGGGACTGAGAGATCAGTCCCTTCAGCTCGGCTGGACAGTGCACAGGTGCTGCATGGCT
>OTU_1282_3:Sponge6B:M00485:455:000000000-C2G9R:1:2107:12339:1127;size=3 Main genome;Bacteria;Bacteroidetes;Bacteroidia;Flavobacteriales;Cryomorphaceae
TACGTAGGCGGAACTTTAAGTCAGTAGTGAAAGCCCATCGCTTAACGATGGAACTGCTATTGATACTGAAGTTCTTGAATATAGTTGAAGTAGGCGGAATACGTCATGTAGCGGTGAAATGCATAGATATGACGTGGAACACCAATTGCGAAGGCAGCTTACTAAGCTATTATTGACGCTAAGGTACGAAAGCGTGGGTAGCGAACAGGATTAGATACCCTGGTAGTCCACGCCGTAAACGATGATTACTCGGTGCTAGCGATATACTGTTAGTGCCTAAGCGAAAGTGATAAGTAATCCACCTGGGGAGTACGATCGCAAGGTTGAAACTCAAAGGAATTGACGGGGGCCCGCACAAGCGGTGGAGCATGTGGTTTAATTCGATGATACGCGAGGAACCTTACCTGGGCTTAAATGCATAATGACTGACTGGGAAACCAGTCGTTCTTCGGACAGAATGCAAGGTGCTGCATGGCT
>OTU_500_15:Sponge6B:M00485:455:000000000-C2G9R:1:2115:6608:12239;size=15 Main genome;Bacteria;Proteobacteria;Gammaproteobacteria;Gammaproteobacteria Incertae Sedis
TGCGTAGGTGGTTTGATAAGTCAGGTGTGAAATCCCAGAGCTTAACTTTGGAATTGCGCTTGAAACTGTCAGGCTAGAGTACTGTAGAGGGTAGTGGAATTTCCGGTGTAGCGGTGAAATGCGTAGATATCGGAAGGAACACCAGTGGCGAAGGCGACTACCTGGACAGACACTGACACTAAGGCACGAAAGCGTGGGTAGCGAACAGGATTAGATACCCTGGTAGTCCATGCCGTAAACGATGAGAACTAGCTGTTTGGTTCCTTGAGAGCTGAGTAGCGAAGCTAACGCGTTAAGTTCTCCGCCTGGGGAGTACGGCCGCAAGGCTAAAACTCAAAGGAATTGACGGGGGCCCGCACAAGCGGTGGAGCATGTGGTTTAATTCGATGCAACGCGAAAAACCTTACCTACTCTTGACATCCTTGGAAGCTAGCAGAGATGTTAGTGTGCCTTCGGGAACCAGGAGACAGGTGCTGCATGGCT
>OTU_1109_3:Sponge3B:M00485:455:000000000-C2G9R:1:1102:3661:8477;size=3 Main genome;Bacteria;Proteobacteria;Alphaproteobacteria
CACGTAGGCGGGTAATTAAGTCAGGGGTGAAATCCCAGAGCTCAACTCTGGAACTGCCCTTGATACTGATTATCTTGAGTTCGAGAGAGGTAAGCGGAATTCCAAGTGTAGAGGTGAAATTCGTAGATATTTGGAAGAACACCAGTGGCGAAGGCGGCTTACTGGCTCGATACTGACGCTGAGGTGCGAAAGCGTGGGGAGCAAACAGGATTAGATATCCTGGTAGTCCACGCCGTAAACGATGAATGCTAGATGTTGGTAAGTTTACTTATCAGTATCGCAGCTAACGCAATAAGCATTCCGCCTGGGGAGTACGGTCGCAAGATTAAAACTCAAAGGAATTGACGGGGGCCCGCACAAGCGGTGGAGCATGTGGTTTAATTCGAAGCAACGCGCAGAACCTTACCAACCCTTGACATCCCGATCGCGGTCTTAAGAGATTAAGACCTTCAGTTCGGCTGGATCGGTGACAGGTGCTGCATGGCT
>OTU_896_5:Sponge6B:M00485:455:000000000-C2G9R:1:1102:7497:16503;size=5 Main genome;Bacteria;Dependentiae;Babeliae;Babeliales
CGCGTAGGCGGTTTATTAAGTCAGTTGTTAAAGACCATGGCTTACCCATGGAACAGCAATTGATACTGGTAGACTAAGAGGGCAAGAGAGAGAAGTGGAATTCTCGGAGTAGCGGTAAAATGCGTAGATCTCGAGAGGAACACCGATGGCGAAGGCAGCTTCTTGGCTTGTACCTGACGCTGAGGCGCGAAAGCGTGGGGAGCAAACAGGATTAGATACCCTGGTAGTCCACGCCGTAAACGATGATCACTAGATGTTGGTTCTGCTTAGCGGGATCAGTGTCAAAGCTAACGCGTTAAGTGATCCGCCTGGGGAGTACGGTCGCAAGATTAAAACTCAAAGGAATTGACGGGGGTCCGCACAAGCGGTGGAACATGTGGTTTAATTCGACACTACGCGAGGAACCTTACCTAGGCTTGACATGTAAGTGACAGCTGTAGAGATACAGTCTTCTCGGTTTTACTGAGACATTTACACAGGTGCTGCATGGCT
>OTU_414_16:Sponge4B:M00485:455:000000000-C2G9R:1:2110:12441:10118;size=16 Main genome;Bacteria;Proteobacteria;Gammaproteobacteria;Diplorickettsiales;Diplorickettsiaceae;Aquicella
CGCGTAGGCggtgtggtgtgtgtggtgtgAAAGCCCCGGGCTCAACCTGGGAAGTGCACTGCAGACTGCCGCACTGGAGTACATGAGAGGGTGGCGGAATTTCCGGTGTAGCGGTGAAATGCGTAGAGATCGGAAGGAACGTCAATGGCGAAGGCAGCCACCTGGCATGATACTGACGCTGAGGCGCGAAAGCGTGGGGAGCGAACAGGATTAGATACCCTGGTAGTCCACGCTGTAAACGATGAGGACTGGATGTTGGCAGGGGAACCTGGCAGTATCGAAGCTAACGCGATAAGTCTTCCACCTGGGAAGTACGGCCGCAAGGTTGAAACTCAAATGAATTGACGGGGGCCCGCACAAGCGGTGGAGCATGTGGTTTAATTCGATGCAACGCGAAGAACCTTACCTACCCTTGACATCCTGCGAAGCCTGGCGAGAGCCGGGTGTGCCGAAAGGAGCGCAGAGACAGGTGCTGCATGGCT
>OTU_534_10:Sponge2B:M00485:455:000000000-C2G9R:1:2114:7974:17024;size=10 Main genome;Bacteria;Planctomycetes;Planctomycetacia;Pirellulales;Pirellulaceae;Rhodopirellula
TACGTAGGCGGCTTGGTAGGTTGGGTGTGAAATCCCACAGCTCAACTGTGGAACTGCGCTCAAAACCACCAAGCTTGAGGGAGACAGGGGTAAGCGGAACTGATGGTGGAGCGGTGAAATGCGTTGATATCATCAGGAACACCGGTGGCGAAGGCGGCTTACTGGGTCTTTTCTGACGCTGAGGTACGAAAGCTAGGGTAGCGAACGGGATTAGATACCCCGGTAGTCCTAGCTGTAAACGATGAGCACTTGTTCGAGGGGGCTTCCACACCCTCTCGGACGTAGCGAAAGTGTTAAGTGCTCCGCCTGGGGAGTATGGTCGCAAGGCTGAAACTCAAAGGAATTGACGGGGGCTCACACAAGCGGTGGAGGATGTGGCTTAATTCGAGGCTACGCGAAGAACCTTATCCTGGTCTTGACATGCTTAGGAATCTTCTTGAAAGGGAAGAGTGCCTTCGGGAGCCTTTGCACAGGTGCTGCATGGCT
>OTU_1477_2:Sponge5B:M00485:455:000000000-C2G9R:1:1109:19542:12809;size=2 Main genome;Bacteria;Proteobacteria;Deltaproteobacteria;NKB15
CGTGTAGGCGGATTCAGAAGTCGGGTGTGAAAGCCCCGGGCTCAACCCGGGAAGTGCGCCCGAAACCATGAGTCTTGAGGTCCGGAGGGGATCGGGGAATTCCTGGTGTAGAGGTGAAATTCGTAGATATCAGGAGGAACACCGGTGGCGAAGGCGCCGATCTGGACGGATTCTGACGCTGAGACGCGAAAGCGTGGGGAGCAAACAGGATTAGATACCCTGGTAGTCCACGCCGTAAACGATGTGCACTAGGTGTCGGGGGTATTGACCCCCTCGGTGCCGACGCTAACGCATTAAGTGCACCGCCTGGGAAGTACGGCCGCAAGGCTGAAACTCAAAGGAATTGACGGGGGCCCGCACAAGCGGTGGAGTATGTGGTTCAATTCGACGCAACGCGAAAAACCTTACCTGGGCTTGACATCTCGGGAAGTCCCTAGAGATAGGGATGTGCCCTTCGGGGAACCCGATGACAGGTGCTGCATGGCT
>OTU_300_25:Sponge3B:M00485:455:000000000-C2G9R:1:1101:20438:5819;size=25 Main genome;Bacteria;Dependentiae;Babeliae;Babeliales
TGTGTAGACGGCGTATTAAGTCAACTGTTAAATTCTCCGGCCTAACTGGAGGTCAGCGGTAGAAACTGGTATGCTAGAGGGTGAGAGAGAGAAGTGGAATTCTCGGAGTAGCGGTAAAATGCGTAGATCTCGAGAGGAACACCGATGGCGAAGGCAGCTTCTTGGCTCACTCCTGACGTTGAGACACGAAAGCGTGGGGAGCAAACAGGATTAGATACCCTGGTAGTCCACGCCGTAAACGATGATCACTAGACGTCAGCTCTGTTTTGCAGGGTTGGTGTCGTAGCTAACGCGTTAAGTGATCCGCCTGGGGACTACGATCGCAAGATTAAAACTCAAAGGAATTGACGGGGGCCCGCACAAGCGGTGGAACATGTGGTTTAATTCGACACTACGCGAGGAACCTTACCTAGGCTTGACATGTATTTGACAGCTGTAGAAATACAGTCTTTTGGATTTCGGTTCAAACAGATACACAGGTGCTGCATGGTT
>OTU_181_70:Sponge1B:M00485:455:000000000-C2G9R:1:2114:10570:2853;size=70 Chloroplast;Bacteria (Chloroplast);Cyanobacteria (Chloroplast);Oxyphotobacteria (Chloroplast);Erythrotrichia (Chloroplast);Erythrotrichia carnea (Chloroplast)
TCTGTAGGTGGTTATATAAGTCTGCTGTTAAAGGTTAGGGCTCAACCCTAAAAAAGCAGTGGAAACTGTTTAACTAGAGTATGGTAGGGGTAGAGGGAATTCCCAGTGTAGCGGTGAAATGCGTAGATATTGGGAAGAACACCAGGGGCGAAGGCGCTCTACTGGGCCATTACTGACACTGAGAGACGAAAGCTAGGGGAGCAAATGGGATTAGATACCCCAGTAGTCCTAGCTGTAAACGATGGATACTAGATGTTGCGCGTATCAACCCGTGCAGTATCGTAGCTAACGCGTTAAGTATCCCACCTGGGGAGTATGCTCGCAAGAGTGAAACTCAAAGGAATTGACGGGGGCCCGCACAAGCGGTGGAGCATGTGGTTTAATTCGATGCAACGCGAAGAACCTTACCAGAACTTGACATGTCGCGAATTTTTCTGAGAAGAGAAAGTGCCTTCGGGAACGCGAACACAGGTGGTGCATGGCT
>OTU_1553_2:Sponge5B:M00485:455:000000000-C2G9R:1:2106:22744:9429;size=2 Main genome;Bacteria;Verrucomicrobia;Verrucomicrobiae;Chthoniobacterales;Chthoniobacteraceae;Chthoniobacter
TGCGTAGGCGGTCGCGCAAGTCGGATGTGAAATCTTAGGGCTCAACCCTGAAACTGCATTCGATACTGCGTGGCTCGAGTACTGGAGAGGAGACTGGAATTTACGGTGTAGCAGTGAAATGCGTAGATATCGTAAGGAAGACCAGTGGCGAAGGCGAGTCTCTGGACAGTTACTGACGCTGAGGCACGAAGGCCAGGGGAGCAAACGGGATTAGATACCCCGGTAGTCCTGGCAGTAAACGGTGTACGTTTGGTGTAGGCGGATTCGACCCCGCCTGTGCCGGAGCTAACGCGTTAAACGTACCGCCTGGGAAGTACGGTCGCAAGATTAAAACTCAAAGAAATTGACGGGGGCCCGCACAAGCGGTGGAGTATGTGGCTTAATTCGATGCAACGCGAAGAACCTTACCAGGGTTTGACATGCACTGTGTCGGCGATGAAAGTCGCCTAGCTGTAGCAATACAGCGCTTTGCACAGGTGCTGCATGGCT
>OTU_224_45:Sponge3B:M00485:455:000000000-C2G9R:1:2115:6911:7431;size=45 Main genome;Bacteria;Bacteroidetes;Bacteroidia;Flavobacteriales;Flavobacteriaceae;Croceitalea
TCCGTAGGTGGGCCTATAAGTCAGAGGTGAAAGTTTGTGGCTCAACCATAAAATTGCCTTTGATACTGTAGGTCTTGAGTTATAGTGAAGTTGCCGGAACATGTGGTGTAGCGGTGAAATGCATAGATATCACATAGAACACCAATTGCGAAGGCAGGTGACTAACTATATACTGACACTGATGGACGAAAGCGTGGGGAGCGAACGGGATTAGATACCCCGGTAGTCCACGCCGTAAACGATGGATACTAGCTGTCGGGACTTCGGTCTCGGCGGCCAAGCGAAAGTGATAAGTATCCCACCTGGGGAGTACGTTCGCAAGAATGAAACTCAAAGGAATTGACGGGGGCCCGCACAAGCGGTGGAGCATGTGGTTTAATTCGATGATACGCGAGGAACCTTACCAGGGCTTAAATGTAAGTTGCATGGCGTAGAGATATGCCTTTCTTCGGACCACTTACAAGGTGCTGCATGGTT
>OTU_1650_2:Sponge5B:M00485:455:000000000-C2G9R:1:2116:24773:10592;size=2 Main genome;Bacteria;Acidobacteria;Subgroup 17
CGCGCAGGCGGTTCGTCAAGTCCCGTGTGAAATCCCCCGGCTCAACTGGGGAACTGCGCGGGATACTAGCGGGCTTGAGTTCGGGAGAGGAAAGCGGAATTCCGGGTGTAGCGGTGAAATGCGCAGATATCCGGAGGAACACCAGTGGCGAAGGCGGCTTTCTGGACCGACACTGACGCTGAGGCGCGAAAGCTAGGGGAGCGAACGGGATTAGATACCCCGGTAGTCCTAGCCCTAAACGATGAGCACTGGGTGTAGGGGGTATGAACCCCTCCTGTGCCGAAGCTAACGCATTAAGTGCTCCGCCTGGGGAGTACGGTCGCAAGGCTGAAACTCAAAGGAATTGACGGGGGCCCGCACAAGCGGTGGAGCATGTGGTTCAATTCGACGCAACGCGAAGAACCTTACCGGGGTTTGAACTGCACGGGATCGCTCTAGAGATAGAGTTTTCCTTCGGGACCCGTGTAGAGGTGCTGCATGGCT
>OTU_1149_3:Sponge5B:M00485:455:000000000-C2G9R:1:1101:12667:7968;size=3 Main genome;Bacteria;Chlamydiae;Chlamydiae (kingdom);Chlamydiales;Parachlamydiaceae
CGCGTAGGCGGGAAGGAAAGTCAAGTGTGAAATCCTTGGGCTCAACCCAAGAACTGCACTCGAAACTTCTTTTCTAGAGGGATGGCGGAGAAAATAGAATTCCACAAGTAGCGGTGAAATGCGTAGATATGTGGAAGAATACCAGTGGCGAAGGCGATTTTCTAGCTTTCATCTGACGCTAAGGCGCGAAAGCAAGGGGAGCAAACAGGATTAGATACCCTGGTAGTCCTTGCCGTAAACGATGTATACTTGGTGTAACTGGATTCAACCCCGGTTGTGCCGAAGCAAACGCGATAAGTATACCGCCTGGGGAGTACAGTCGCAAGGCTGAAACTCAAAAGAATTGACGGGGACCCGCACAAGCAGTGGAGCATGTGGTTTAATTCGATGCAACGCGAAGAACCTTACCTAGGCTTGACATGCAGGGGACAGGGCTGGAAACAGCCTCTTCCGCAAGGACTCCTGCACAGGTGCTGCATGGCT
>OTU_1123_3:Sponge3B:M00485:455:000000000-C2G9R:1:2111:10488:8733;size=3 Main genome;Bacteria;Proteobacteria;Gammaproteobacteria;Legionellales;Legionellaceae;Legionella
TGCGTAGGTTGTTGAATAAGTTATCTGTAAAATTCCTGGGCTCAACCTGGGGCTGTCAGATGATACTGTTTAACTGGAGTATAGGAGAGGGTAGTGGAATTTCCGGTGTAGCGGTGAAATGCGTAGAGATCGGAAGGAACACCGGTGGCGAAGGCGGCTACCTGGCCTAATACTGACACTGAGGCACGAAAGCGTGGGGAGCAAACAGGATTAGATACCCTGGTAGTCCACGCTGTAAACGATGTCAACTAGCTGTTGGTTATATAGAAATAATTAGTGGCGCAGCAAACGCGATAAGTTGACCGCCTGGGGAGTACGGTCGCAAGATTAAAACTCAAAGGAATTGACGGGGGCCCGCACAAGCGGTGGAGCATGTGGTTTAATTCGATGCAACGCGAAGAACCTTACCTACCCTTGACATATAGTGAAGGCTTTAGAGATGAAGCTGTGCCGCGAGGAACACTAATACAGGTGCTGCATGGCT
>OTU_284_29:Sponge5B:M00485:455:000000000-C2G9R:1:1101:22440:5907;size=29 Main genome;Bacteria;Proteobacteria;Gammaproteobacteria;Pseudomonadales;Moraxellaceae;Acinetobacter
TGCGTAGGTGGCCAATTAAGTCAAATGTGAAATCCCCGAGCTTAACTTGGGAATTGCATTCGATACTGGTTGGCTAGAGTATGGGAGAGGATGGTAGAATTCCAGGTGTAGCGGTGAAATGCGTAGAGATCTGGAGGAATACCGATGGCGAAGGCAGCCATCTGGCCTAATACTGACACTGAGGTACGAAAGCATGGGGAGCAAACAGGATTAGATACCCTGGTAGTCCATGCCGTAAACGATGTCTACTAGCCGTTGGGGTCTTTGAGACTTTAGTGGCGCAGCTAACGCGATAAGTAGACCGCCTGGGGAGTACGGTCGCAAGACTAAAACTCAAATGAATTGACGGGGGCCCGCACAAGCGGTGGAGCATGTGGTTTAATTCGATGCAACGCGAAGAACCTTACCTGGTCTTGACATAGTAAGAACTTTCCAGAGATGGATTGGTGCCTTCGGGAACTTACATACAGGTGCTGCATGGCT
>OTU_1023_4:Sponge5B:M00485:455:000000000-C2G9R:1:2113:19384:14217;size=4 Main genome;Bacteria;Bacteroidetes;Bacteroidia;Chitinophagales;Saprospiraceae;Aureispira
TACGTAGGCTGTAATATAAGTCAGACGTCAAAGGCTGTGGCTAAACCATAGTACGCGTTTGAAACTATATCACTTGAATATGTTCGAGGTGCACGGAATGCGTCATGTAGCGGTGAAATGCATAGATATGACGTAGAACACCAAATGCGAAGGCAGTGCACTAGGGCATCATTGACGCTGAGGTACGAAAGCGTGGGTAGCGAACAGGATTAGATACCCTGGTAGTCCACGCCCTAAACGATGCTAACTGGTCATTTGTCCGTAATAGACAAGTGACTGAGGGAAACCATTAAGTTAGCCACCTGGGGAGTACGTTCGCAAGAATGAAACTCAAAGGAATTGACGGGGGTCCGCACAAGCGGTGGAGCATGTGGTTTAATTCGATGATACGCGAGGAACCTTACCTGGGCTCGAACGCTACTTGACAGATCTTGAAAGGGATTTTCTCTTCGGAGCAGGTAGTGAGGTGCTGCATGGTT
>OTU_613_10:Sponge1B:M00485:455:000000000-C2G9R:1:1102:18077:19562;size=10 Main genome;Bacteria;Chlamydiae;Chlamydiae (kingdom);Chlamydiales;Simkaniaceae
CGCGTAGGCGGCAAAGAAAGTCGGGTGTGAAATTCCGTGACTCAATTACGGAGCGGCACTCGAAACTTCTTAGCTAGAGGTTGGATAGGGAAAATGGAATTCCACGTGTAGCGGTGAAATGCGTAGATATGTGGAGGAACACCAGAGGCGAAGGCGGTTTTCTGGTCTAAACCTGACGCTGAGGCGCGAAAGTAAGGGGATCAAACAGGATTAGATACCCTGGTAGTCCTTACCGTAAACAATGCATACTTGATGTGGCTGGGCTCAATCCTAGCCGTGTCGAAGCTAACGCGATAAGTATGCCGCCTGAGGAGTACGCTCGCAAGGGTGAAACTCAAAAGAATTGACGGGGACCCGCACAAGCAGTGGAGCATGTGGTTTAATTCGATGCAACGCGAAGAACCTTACCCAGTTTTGACATGCAAGTTAAGGACACCAGAGATGGTGGGTCCCGCAAGGGGACTTGTACAGGTGCTGCATGGCT
>OTU_620_17:Sponge2B:M00485:455:000000000-C2G9R:1:2113:5138:16644;size=17 Main genome;Bacteria;Proteobacteria;Alphaproteobacteria;Rhizobiales;Hyphomicrobiaceae
CACGTAGGCGGATTGTTTAGTCGGGGGTGAAATCCCGGGGCTCAACCCCGGAACTGCCTCCGATACTGGCAATCTGGAGTCCGGAAGAGGTGGGTGGAATTCCTAGTGTAGAGGTGAAATTCTTAGATATTAGGAAGAACACCGGTGGCGAAGGCGGCCCACTGGTCCGGTACTGACGCTGAGGTGCGAAAGCGTGGGGAGCAAACAGGATTAGATACCCTGGTAGTCCACGCCGTAAACGATGGATGCTAGCCGTCGGCAAGCTTGCTTGTCGGTGGCGCAGCTAACGCATTAAGCATCCCGCCTGGGGAGTACGGCCGCAAGGTTAAAACTCAAAGGAATTGACGGGGGCCCGCACAAGCGGTGGAGCATGTGGTTTAATTCGACGCAACGCGAAGAACCTTACCAGCTCTTGACATGTCCGGTCGGTTTCCAGAGATGGATTCCTCCCAGCAATGGGTCGGAACACAGGTGCTGCATGGCT
>OTU_1572_2:Sponge5B:M00485:455:000000000-C2G9R:1:2109:15833:21245;size=2 Main genome;Bacteria;Bacteroidetes;Bacteroidia;Flavobacteriales;Schleiferiaceae;Schleiferia
TCCGTAGGCGGGAAGATAAGTCAGTGGTGAAAGCCTGTGGCTCAACCATAGAATTGCCATTGATACTGTCTTTCTTGAGTGCACATGATGTGGGCGGAATGTGTCGTGTAGCGGTGAAATGCTTAGATATGACACAGAACACCGATTGCGAAGGCAGCTCACAAAAGTGTAACTGACGCTGAGGGACGAAAGCGTGGGGAGCGAACAGGATTAGATACCCTGGTAGTCCACGCCGTAAACGATGATCACTCGATATTGGCGATATACAGTCAGTGTCCAAGAGAAATCGATAAGTGATCCACCTGGGGAGTACGCTCGCAAGAGTGAAACTCAAAGGAATTGACGGGGGCCCGCACAAGCGGTGGAGCATGTGGTTTAATTCGATGATACGCGAGGAACCTTACCAGGGCTTAAATGCAGAGCGACCGTTCTGGAAACAGAACTTTCTTCGGACGGTTTGCAAGGTGCTGCATGGTT
>OTU_704_14:Sponge5B:M00485:455:000000000-C2G9R:1:2104:16765:22071;size=14 Main genome;Bacteria;Bacteroidetes;Bacteroidia;Flavobacteriales;Cryomorphaceae
TCCGTAGGCGGGTCTTTAAGTCAGTGGTGAAAGCCTGCAGCTTAACTGTAGAATTGCCATTGATACTGGAGGCCTTGAGTGTAGTAGAAGTAGGCGGAATAAGGCATGTAGCGGTGAAATGCATAGATATGCCTTAGAACACCGATTGCGAAGGCAGCTTACTATGTTACAACTGACGCTGAGGGACGAAAGCGTGGGGAGCGAACAGGATTAGATACCCTGGTAGTCCACGCCGTAAACGATGATTACTCGCTGTTAGCGATATACAGTTAGCGGCCAAGCGAAAGCATTAAGTAATCCACCTGGGGAGTACGCCGGCAACGGTGAAACTCAAAGGAATTGACGGGGGCCCGCACAAGCGGTGGAGCATGTGGTTTAATTCGATGATACGCGAGGAACCTTACCAGGGTTTAAATGGGAATTGACAGATGCAGAAATGTGTCCTTCTTCGGACAATTTTCAAGGTGCTGCATGGCT
>OTU_760_8:Sponge4B:M00485:455:000000000-C2G9R:1:2113:11024:14340;size=8 Main genome;Bacteria;Proteobacteria;Gammaproteobacteria;B2M28
CGCGTAGGCGGCTAATCAAGTTGGATGTGAAATCCCCGGGCTTAACCTGGGAACTGCATTCAAAACTGGTTGGCTAGAGTATGGTAGAGGTGAGTGGAATTTCCGGTGTAGCGGTGAAATGCGTAGATATCGGAAGGAACACCAGTGGCGAAGGCGGCTCACTGGACCAATACTGACGCTGAGGTGCGAAAGCGTGGGGAGCAAACAGGATTAGAGACCCTGGTAGTCCACGCCGTAAACGATGAGAACTAGCTGTTGGGAAGCGTTGACTTCCTAGTAGCGTAGCTAACGCGTTAAGTTCTCCGCCTGGGGAGTACGGTCGCAAGATTAAAACTCAAAGGAATTGACGGGGACCCGCACAAGCGGTGGAGCATGTGGTTTAATTCGATGCAACGCGAAGAACCTTACCTACCCTTGACATCCTCAGAATCCTCCGTAATGGGAGGAGTGCCTTCGGGACCTGAGTGACAGGTGCTGCATGGCT
>OTU_1237_5:Sponge5B:M00485:455:000000000-C2G9R:1:2114:10262:13663;size=5 Main genome;Bacteria;Proteobacteria;Alphaproteobacteria;Rhizobiales;Xanthobacteraceae;Pseudolabrys
CACGTAGGCGGGTCGCTAAGTCGGGGGTGAAATCCTGGAGCTCAACTCCAGAACTGCCTTCGAAACTGACGATCTTGAGTTCGGGAGAGGTGAGTGGAACTGCGAGTGTAGAGGTGAAATTCGTAGATATTCGCAAGAACACCAGTGGCGAAGGCGGCTCACTGGCCCGATACTGACGCTGAGGTGCGAAAGCGTGGGGAGCAAACAGGATTAGATACCCTGGTAGTCCACGCCGTAAACGATGAATGCTAGCCGTTGGCGAGCTTGCTCGTCAGTGGCGCAGCTAACGCTTTAAGCATTCCGCCTGGGGAGTACGGTCGCAAGATTAAAACTCAAAGGAATTGACGGGGGCCCGCACAAGCGGTGGAGCATGTGGTTCAATTCGAAGCAACGCGCAGAACCTTACCAGCTCTTGACATGTCCCGTATGGGTTTCAGAGATGAGACCCTTCAGTTCGGCTGGCGGGAACACAGGTGCTGCATGGCT
>OTU_1716_2:Sponge6B:M00485:455:000000000-C2G9R:1:1114:12055:3157;size=2 Main genome;Bacteria;Patescibacteria;Parcubacteria;Candidatus Moranbacteria
TGTGTAGGCGGCGATGATAGTCAGATGTTAAATTCCAGCGCTCAACGTTGGAGCCGCATCTGAAACGTCATCACTGGAGACAAGTAGGGGTTCATGGAACATATGGTGTAGCAGTGAAATGCGTTGATATCATATGGAACGCCAAAGGAGAAGTCAGTGAACTGGGCTTTGTCTGACGCTGAGACACGAAAGCGTGGGTAGCGAACGGGATTAGATACCCCGGTAGTCCACGCCCTAAACGTTGCCTGCTAGGTCTGGGAAGTATCGACCCTTTCCGGACCGTAGCTAACGCGTTAAGCAGGCCGCCTGGGAAGTACGAGCGCAAGCTTAAAACTCAAAGGAATAGACGGGGACCCGCACAAGCGGTGGAGCACGCGGTTCAATTCGTCAGCAAGCGAGGAACCTCACCAGGGCTTGAAATCCTGCTGCAAATCCTAGGAAACTAGGACTCCTCCGAGGGTGCAGGACAGGTGCTGCATGGTT
>OTU_285_34:Sponge5B:M00485:455:000000000-C2G9R:1:1102:19240:10772;size=34 Main genome;Bacteria;Proteobacteria;Alphaproteobacteria;Thalassobaculales;Nisaeaceae;Nisaea
CGTGTAGGCGGCGGTTTTAGTCAGGCGTGAAAGCCCGGGGCTCAACCTCGGAATAGCGCTTGATACTGAACTGCTTGAGACCGGAAGAGGGTAGTGGAATTCCCAGTGTAGAGGTGAAATTCGTAGATATTGGGAAGAACACCAGTGGCGAAGGCGGCTACCTGGTCCGGATCTGACGCTGAGGCGCGAAAGCGTGGGGAGCAAACAGGATTAGATACCCTGGTAGTCCACGCCGTAAACGATGAATGCTAGACGTTGGGGAACTTGTTCTTCAGTGTCGCCGCTAACGCATTAAGCATTCCGCCTGGGGAGTACGGTCGCAAGATTAAAACTCAAAGGAATTGACGGGGGCCCGCACAAGCGGTGGAGCATGTGGTTTAATTCGAAGCAACGCGCAGAACCTTACCAGCCCTTGACATGGGGATTTTGGTCACCGGAGACGGTGTCCTTCAGTTCGGCTGGATCCCGCACAGGTGCTGCATGGCT
>OTU_319_32:Sponge4B:M00485:455:000000000-C2G9R:1:1102:13390:5432;size=32 Main genome;Bacteria;Proteobacteria;Gammaproteobacteria;Legionellales;Legionellaceae;Legionella
TGCGTAGGTGGTCAAATAAGTTAGTTGTGAAATCCCCGGGCTTAACCTGGGAGGGTCAACTAATACTGTTGGACTAGAGTATGGTAGAGGGTGGAGGAATTTCCGGTGTAGCGGTGAAATGCGTAGAGATCGGAAGGAACACCAGTGGCGAAGGCGACCACCTGGACCAATACTGACACTGAGGCACGAAAGCGTGGGGAGCAAACAGGATTAGATACCCTGGTAGTCCACGCCGTAAACGATGTCGACTAGCTGTTGGCCTTTAGAGGTAAGTAGCGAAGCAAACGCGATAAGTCGACCGCCTGGGGAGTACGGTCGCAAGATTAAAACTCAAAGGAATTGACGGGGGCCCGCACAAGCGGTGGAGCATGTGGTTTAATTCGATGCAACGCGAAGAACCTTACCTACCCTTGACATACAGTGAATTGAGCAGAGATGCTTGAGTGCCTTCGGGAACACTGATACAGGTGCTGCATGGCT
>OTU_1076_4:Sponge6B:M00485:455:000000000-C2G9R:1:2115:22758:15050;size=4 Main genome;Bacteria;Firmicutes;Clostridia;Clostridiales;Ruminococcaceae;Angelakisella
AGCGTAGGCGGGAAGGCAAGTTGGATGTGAAAGCTATCGGCTCAACCGATAGACTGCATTCAAAACTGTTTTTCTTGAGTGAAGTAGAGGCAGGCGGAATTCCTAGTGTAGCGGTGAAATGCGTAGATATTAGGAGGAACACCAGTGGCGAAGGCGGCCTGCTGGGCTTTTACTGACGCTGAGGCTCGAAAGTGTGGGTAGCAAATAGGATTAGATACCCTGGTAGTCCACACTGTAAACGATGATTACTAGGTGTGGGGGGTCTGACCCCTTCCGTGCCGGAGTTAACACAATAAGTAATCCACCTGGGGAGTACGGCCGCAAGGTTGAAACTCAAAGGAATTGACGGGGGCCCGCACAAGCAGTGGAGTATGTGGTTTAATTCGAAGCAACGCGAAGAACCTTACCAGGTCTTGACATCGTGCGCATACTGTAGAGATACAGGAAGCCCTTCGGGGCGCATAGACAGGTGGTGCATGGTT
>OTU_573_11:Sponge2B:M00485:455:000000000-C2G9R:1:2112:7770:17225;size=11 Main genome;Bacteria;Proteobacteria;Gammaproteobacteria;Coxiellales;Coxiellaceae;Coxiella
TGCGTAGGTGGGCGTTTAAGTCGGATGTGAAAGCCCTGGGCTCAACCTGGGAACTGCATTCGATACTGGATGTCTTGAGTATAGTAGAGGAAAGTGGAATTCCCGGTGTAGCGGTGAAATGCGTAGATATCGGGAGGAACATCAGTGGCGAAGGCGACTTTCTGGACTAATACTGACACTGAGGCACGAAAGCGTGGGGAGCAAACAGGATTAGATACCCTGGTAGTCCACGCCCTAAACGATGAGAACTAGACGTTGGGAGGCTTGTCCTCTTAGTGTCGAAGCTAACGCGTTAAGTTCTCCGCCTGGGGAGTACGGCCGCAAGGTTAAAACTCAAAGGAATTGACGGGGGCCCGCACAAGCGGTGGAGCATGTGGTTTAATTCGATGCAACGCGAAAAACCTTACCTACCCTTGACATCCTCGGAATCTTCTAGAGATAGAAGAGTGCCTTCGGGAACCGAGTGACAGGTGATGCATGGCT
>OTU_425_46:Sponge6B:M00485:455:000000000-C2G9R:1:2113:20996:14063;size=46 Chloroplast;Bacteria (Chloroplast);Cyanobacteria (Chloroplast);Oxyphotobacteria (Chloroplast)
TCTGTAGGTTGTTTAGTAAGTCTGCTGTTAAAGACTAGGGCTCAACCCTAGGCCAGCAGTGGAAACTGCTAGACTTGAGTATGGTAGAGGTAGAGGGAATTCCTAGTGTAGCGGTGAAATGCGTAGATATTAGGAAGAACACCAATGGCGAAAGCACTCTACTGGGCCATAACTGACACTGAGAGACGACAGCTAGGGGAGCAAATGGGATTAGATACCCCAGTAGTCCTAGCCGTAAACTATGGATACTAGGTGTTGCACGTATTAACCCGTGCAGTATCGTAGCTAAGGCGTTAAGTATCCCGCCTGGGAAGTACGCTCGCAAGAGTGAAACTCAAAGGAATTGACGGGGGCCCGCACAAGCGGTGGAGTATGTGGTTTAATTCGATGCAACGCGAAGAACCTTACCAGGGCTTGACATGCCACGAATCTTTCTGAAAGGAAAGAGTGCCTTCGGGAACGTGAACACAGGTGGTGCATGGCT
>OTU_1518_2:Sponge5B:M00485:455:000000000-C2G9R:1:1119:10194:18176;size=2 Main genome;Bacteria;Proteobacteria;Gammaproteobacteria;Cellvibrionales;Halieaceae;Luminiphilus
CGCGTAGGCGGCTTTTTAAGTCGGATGTGAAAGCCCCGGGCTCAACCTGGGAACTGCATCCGATACTGGAAGGCTAGAGTGCGAGAGAGGGAGGTAGAATTCCATGTGTAGCGGTGAAATGCGTAGATATATGGAGGAATACCAGTGGCGAAGGCGGCCTCCTGGCTCGACACTGACGCTGAGGTGCGAAAGCGTGGGGAGCAAACAGGATTAGATACCCTGGTAGTCCACGCCGTAAACGATGTCTACTAGCTGTTGGGGTACTTGAGACCTTGGTAGCGCAGCTAACGCAATAAGTAGACCGCCTGGGGAGTACGGCCGCAAGGTTAAAACTCAAATGAATTGACGGGGGCCCGCACAAGCGGTGGAGCATGTGGTTTAATTCGATGCAACGCGAAGAACCTTACCAGGCCTTGACATCCTCGGAACTTTCCAGAAATGGATTGGTGCCTTCGGGAACCGATGGACAGGTGCTGCATGGCT
>OTU_325_22:Sponge3B:M00485:455:000000000-C2G9R:1:1101:11200:5029;size=22 Main genome;Bacteria;Proteobacteria;Gammaproteobacteria;Gammaproteobacteria Incertae Sedis;Gammaproteobacteria Incertae Sedis (class);Candidatus Berkiella
TGCGTAGGTGGTATGTTAAGTCAGATGTGAAAGCCCTGGGCTCAACCTGGGAACTGCATTTGAAACTAGCAAGCTAGAGTATGGTAGAGGGAAGTGGAATTTCCAGTGTAGCGGTGAAATGCGTAGATATTGGAAGGAACACCAGTGGCGAAGGCGACTTCCTGGACCATAACTGACACTGAGGCACGAAAGCGTGGGGAGCAAACAGGATTAGATACCCTGGTAGTCCACGCTGTAAACGATGAGAACTAGATGTTAGGGTGCTTGCACTTTAGTATCGTAGCTAACGCGTTAAGTTCTCCGCCTGGGGAGTACGGCCGCAAGGTTAAAACTCAAAGGAATTGACGGGGGCCCGCACAAGCGGTGGAGCATGTGGTTTAATTCGATGCAACGCGCAGAACCTTACCTACCTTTGAATCCACGGAACTTTACAGAGATGTAGAGGTGCCTTCGGGAACCGTGAGACAGGTGCTGCATGGCT
>OTU_1792_2:Sponge6B:M00485:455:000000000-C2G9R:1:2111:4887:7859;size=2 Main genome;Bacteria;Bacteroidetes;Rhodothermia;Rhodothermales;Rhodothermaceae
TGTGTAGGCGGAGCTGTAAGTCAGAGGTGAAATCCCACGGCTCAACCGTGGCACTGCCTTTGATACTGCAGCCCTTGAGTATCGGAGAGGTTGCTGGAATTCGTGGTGTAGCGGTGAAATGCGTAGATATCACGAGGAACACCAGAGGCGTAGGCGGGCAACTGGACGATTACTGACGCTGAGGCACGAAAGCGTGGGGAGCAAACAGGATTAGATACCCTGGTAGTCCACGCCGTAAACGATGGATGCTCGGTGTCGCCCTCTTAGAGGGGCGGTGCCTAAGCTAACGCGTTAAGCATCCCACCTGGGGAGTACGCTCGCAAGAGTGAAACTCAAAGGAATTGACGGGGGCCCGCACAAGCGGTGGAGCATGTGGCTTAATTCGATGCAACGCGAAGAACCTTACCTGGGCTCGAACGCTATCTGACAGGTCCTGAAAGGGATCCTTCTTCGGACGGATAGTGAGGTGCTGCATGGCT
>OTU_524_11:Sponge5B:M00485:455:000000000-C2G9R:1:2114:26868:15361;size=11 Main genome;Bacteria;Bacteroidetes;Bacteroidia;Chitinophagales;Saprospiraceae;Portibacter
TGCGTAGGCGGCGTTATAAGTCAGAGGTGAAAGGCCACCGCTTAACGGTGGGACTGCCTTTGATACTGTAGTGCTTGAATAAGGTTGAGGTTAGCGGAATGTGACATGTAGCGGTGAAATGCATAGATATGTCATAGAACACCAATTGCGAAGGCAGCTGGCTAGACCTTTATTGACGCTGAGGCACGAAAGCGTGGGGAGCGAACAGGATTAGATACCCTGGTAGTCCACGCCCTAAACGATGCTTACTCGATGTTTGGGCTTTATGCTTGAGCATCCAAGGGAAACCATTAAGTAAGCCACCTGGGGAGTACGTTCGCAAGAATGAAACTCAAAGGAATTGACGGGGGTCCGCACAAGCGGTGGAGCATGTGGTTTAATTCGATGATACGCGAGGAACCTTACCTGGGCTCGAATGGTACTGGACGATATTGAGAAATCAGTATTTTCTTTCGAGACTGGTATCAAGGTGCTGCATGGTT
>OTU_1442_2:Sponge5B:M00485:455:000000000-C2G9R:1:1102:16053:13511;size=2 Main genome;Bacteria;Chlamydiae;Chlamydiae (kingdom);Chlamydiales;Parachlamydiaceae
CGCGTAGGCGGAATGATAAGTCAGATGTGAAATCCCGGGGCTCAACCTCGGAACAGCATTTGAAACTGTCACTCTAGAGGCTAGAAGGAGAAAACGGAATTCCACAAGTAGCGGTGAAATGCGTAGATATGTGGAAGAACACCGGTGGCGAAGGCGGTTTTCTATTTTAGACCTGACGCTGAGGCGCGAAAGCAAGGGGATCAAACAGGATTAGATACCCTGGTAGTCCTTGCCGTAAACTATGTATACTTGGTGTAGCTGGAATCAACCCTGGCTGTGCCGTAGCTAACGCGATAAGTATACCGCCTGGGGAGTACGCTCGCAAGGGTGAAACTCAAAAGAATTGACGGGGACCCGCACAAGCAGTGGAGCATGTGGTTTAATTCGATGCAACGCGAAGAACCTTACCCAGACTTGACATACAGTGGAAGTTAGTAGAAATATTAACGCTCTTCGGAGCCGCTGAACAGGTGCTGCATGGCT
>OTU_609_13:Sponge6B:M00485:455:000000000-C2G9R:1:2110:16635:10843;size=13 Main genome;Bacteria;Chlamydiae;Chlamydiae (kingdom);Chlamydiales;Parachlamydiaceae
CGCGTAGGCTGATTGCTAAGTCAGATGTGAAATCCCGGGGCTTAACCCCGGAACAGCATTTGAAACTGACAATCTAGAGGATAGACGGAGAAAACGGAATTCCACAAGTAGCGGTGAAATGCGTAGATATGTGGAAGAACACCGGTGGCGAAGGCGGTTTTCTAGTTTATACCTGACGCTGAGGCGCGAAAGCTAGGGGAGCAAACAGGATTAGATACCCTGGTAGTCCTAGCCGTAAACGATGTATACTTGATGTAATCGGACTCAACCCCGATTGTGTCGTAGCTAACGCGATAAGTATACCGCCTGGGGAGTACAGTCGCAAGGCTGAAACTCAAAAGAATTGACGGGGACCCGCACAAGCAGTGGAGCATGTGGTTTAATTCGATGCAACGCGAAGAACCTTACCCAGACTTGACATACAGTAGACAGTACTAGAAATAGTATCTTCCTTCGGGACTGCTGAACAGGTGCTGCATGGCT
>OTU_578_11:Sponge3B:M00485:455:000000000-C2G9R:1:1101:4056:9410;size=11 Main genome;Bacteria;Proteobacteria;Gammaproteobacteria;Oceanospirillales;Endozoicomonadaceae;Endozoicomonas
TGCGTAGGCGGCTACTTAAGTTGGATGTGAAAGCCCCGGGCTCAACCTGGGAACTGCATCCAAAACTGAGTGGCTAGAGTGCGAGAGAGGAGTGTGGAATTTCCTGTGTAGCGGTGAAATGCGTAGATATAGGAAGGAACACCAGTGGCGAAGGCGACACTCTGGCTTGACACTGACGCTGAGGTACGAAAGCGTGGGGAGCAAACAGGATTAGATACCCTGGTAGTCCACGCCGTAAACGATGTCTACTAGTTGTCCGTTGTCTTGTACGATGGGTAACGCAGCTAACGCGATAAGTAGACCGCCTGGGGAGTACGGCCGCAAGGTTAAAACTCAAATGAATTGACGGGGGCCCGCACAAGCGGTGGAGCATGTGGTTTAATTCGAAGCAACGCGAAGAACCTTACCTGGCCTTGACATCCTGCGAACTTTCTAGAGATAGATTGGTGCCTTCGGGAACGCAGAGACAGGTGCTGCATGGCT
>OTU_1229_3:Sponge5B:M00485:455:000000000-C2G9R:1:2113:10074:9981;size=3 Main genome;Bacteria;Patescibacteria;Microgenomatia;Candidatus Levybacteria
TGCGTAGGCGTTCCATAAAGTCTTCATTTAAAGACCAAGGCTTACCCTTGGGACTGGTGAGGATACTCATGGAATTGAGGATTGATTGGGGTACTGGAACAGTTAGTGTAGCAGTGAAATGCGTTGATATTAACTGGAACACCAAGGGCGAAGGCAGGTACCTGAATTTTTCCTGACGCTGAGGCACGAAAGCTAGGGTAGCGAAACAGATTAGATACCTGTGTAGTCCTAGCCGTAAACGATGTCCGCTAAGTATTTGTGTATGCAAGTGCTTCAAGCTAACGCGTTAAGCGGACCGCCTGGGGAGTACGATCGCAAGATTAAAACTCAAAGGAATTGACGGGGACCCGCACAACTGGTGGAGCGTGTGGTTTAATTCGAGACAAAGCGAAAAACCTTACCAGGGTTTGACATGCTAGCGTTCTATTTTCTGGAAACAGAGAAAATCCGCAAGGAGGTTAGCACAGGTGATGCATGGCT
>OTU_1375_2:Sponge3B:M00485:455:000000000-C2G9R:1:1103:4605:16237;size=2 Main genome;Bacteria;Chloroflexi;KD4-96
CGCGCAGGCGGCCAGGTCAGTCGAATGTGAAAGCCCCCGGCTCAACTGGGGAAGGTCGTTCGATACTGCTTGGCTCGAAGGTAGGAGAGGGAAGTGGAATTTCAGGTGTAGTGGTGAAATGCGTAGATATCTGAAGGAACACCAGTGGCGAAGGCGACTTTCTGGCCTATTCTTGACGCTGAGGCGCGAAAGCTAGGGGAGCGAACGGGATTAGATACCCCGGTAGTCCTAGCCGTAAACGATGAACACTAGATGTTGGTGGTATCAACCCCGCCAGTGTCGCAGCTAACGCATTAAGTGTTCCGCCTGGGGAGTACGGCCGCAAGGCTAAAACTCAAAGGAATTGACGGGGGCCCGCACAAGCAGCGGAGCGTGGGGTTTAATTCGACGCAACGCGAAGAACCTTACCAGGACTTGACATGACTAGGAAACCGGCGGAAACGTCGGCGCCTCGCAAGAGGCCTGGCCACAGGTGTTGCATGGCT
>OTU_1574_2:Sponge5B:M00485:455:000000000-C2G9R:1:2109:21850:15672;size=2 Main genome;Bacteria;Proteobacteria;Gammaproteobacteria;Piscirickettsiales;Piscirickettsiaceae;Candidatus Endoecteinascidia
CACGTAGGTTGTTTTGTAAGTCAGATGTGAAATCCCTGGGCTCAACCTGGGAATGGCATTTGATACTGTAAGACTGGAGTACTGTAGAGGAAAGGGGAATTCACGGTGTAGCGGTGAAATGCGTAGATATCGTGAGGAACATCGGTGGCGAAGGCGCCTTTCTGGACAGATACTGACACTGAGGTGCGAAAGCGTGGGTAGCGAACAGGATTAGATACCCTGGTAGTCCACGCTGTAAACGATGAATACTAGCTGTTGGGGCGATTGAGTCTTAGTAGCGCAGCTAACGCGATAAGTATTCCGCCTGGGGAGTACGGCCGCAAGGTTAAAACTCAAAGGAATTGACGGGGGCCCGCACAAGCGGTGGAGCATGTGGTTTAATTCGATGCAACGCGAAGAACCTTACCTACCCTTGACATACTCGGAACTTTCCAGAGATGGATTGGTGCCTTCGGGAGCCGAGATACAGGTGCTGCATGGCT
>OTU_1489_2:Sponge5B:M00485:455:000000000-C2G9R:1:1112:17239:8168;size=2 Main genome;Bacteria;Proteobacteria;Alphaproteobacteria;Thalassobaculales;Thalassobaculaceae;Thalassobaculum
CGCGTAGGCGGTGACGTTAGTCGGGCGTGAAAGCCCCGGGCTCAACCTGGGATCTGCGTTCGATACTGCGTTACTTGAGAGCGGAAGAGGGTAGTGGAATTCCCAGTGTAGAGGTGAAATTCGTAGATATTGGGAAGAACACCAGTGGCGAAGGCGGCTACCTGGTCCGTTTCTGACGCTGAGGCGCGAAAGCGTGGGGAGCAAACAGGATTAGATACCCTGGTAGTCCACGCCGTAAACGATGAATGCTAGACGTCGGGAAACTTGTTTTTCGGTGTCGCCGCTAACGCATTAAGCATTCCGCCTGGGGAGTACGGCCGCAAGGTTAAAACTCAAAGGAATTGACGGGGGCCCGCACAAGCGGTGGAGCATGTGGTTTAATTCGAAGCAACGCGCAGAACCTTACCAGCCCTTGACATGGGAAGTATGGGCGCCGGAGACGGTGTCCTTCAGTTCGGCTGGCTTCCGCACAGGTGCTGCATGGCT
>OTU_1014_4:Sponge5B:M00485:455:000000000-C2G9R:1:2111:24254:19579;size=4 Main genome;Bacteria;Firmicutes;Clostridia;Clostridiales;Ruminococcaceae;Faecalibacterium
AGCGCAGGCGGGTATGCAAGTTGGAAGTGAAATACATGGGCTCAACCCATGAACTGCTTTCAAAACTGTGTATCTTGAGTAGTGCAGAGGTAGGCGGAATTCCCGGTGTAGCGGTGGAATGCGTAGATATCGGGAGGAACACCAGTGGCGAAGGCGGCCTACTGGGCACCAACTGACGCTGAGGCTCGAAAGTGTGGGTAGCAAACAGGATTAGATACCCTGGTAGTCCACACCGTAAACGATGATTACTAGGTGTTGGAGGATAGACCCCTTCAGTGCCGCAGTTAACACAATAAGTAATCCACCTGGGGAGTACGACCGCAAGGTTGAAACTCAAAGGAATTGACGGGGGCCCGCACAAGCAGTGGAGTATGTGGTTTAATTCGACGCAACGCGAAGAACCTTACCAAGTCTTGACATCCTGCGACGATGCTGGAAACAGTATTTTCCTTCGGGACGCAGAGACAGGTGGTGCATGGTT
>OTU_1062_4:Sponge6B:M00485:455:000000000-C2G9R:1:2111:13994:13941;size=4 Mitochondria;Bacteria (Mitochondrion);Proteobacteria (Mitochondrion);Alphaproteobacteria (Mitochondrion);Rickettsiales (Mitochondrion)
TACGTAGGCGGCCTAGTAAGTCAGCTGTGAAAGCCCAGGGCTCAACCTTGGAATTGCAGTTGAAACTACTAAGCTAGAGTATGGCGGGGGATAGTGGAATTCTTAGTGTAGGGGTGAAATCCGTAGATATTAAGAGGAACACCAGTGGCGAAGGCGACTATCTACACCATTACTGACGCTCAGGTACGAAAGCGTGGGGAGCAAACAGGATTAGATACCCTGGTAGTCCACGCAGTAAACGATGAGTGCTAGTTATTGGGACCTAGGTTTCGGTAGCGAAGCTAACGCGTTAAGCACTCCGCCTGGGGAGTACGGCCGCAAGGCTAAAACTCAAAGGAATTGACGGGGACCCGCACAAGCAGTGGAGCATGTGGTTTAATTCGATGCTACGCGAAAAACCTTACCAGCTCTTGTATCCTGGTCGTGATTTTCAGAGATGAATTTCTTCAGTTCGGCTGGACCAGTGACAGGTGTTGCATGGCT
>OTU_844_5:Sponge3B:M00485:455:000000000-C2G9R:1:2114:17093:12289;size=5 Main genome;Bacteria;Bacteroidetes;Bacteroidia;Flavobacteriales;Flavobacteriaceae;Mesonia;Mesonia aquimarina
TCCGTAGGCGGGCTTATAAGTCAGTGGTGAAAGTCTTCCGCTCAACGGGAGAACTGCCATTGATACTGTAGGCCTTGAGTCATTATGAAGTGGTTAGAATGAGTAGTGTAGCGGTGAAATGCATAGATATTACTCAGAATACCGATTGCGAAGGCAGATCACTAATAATGTACTGACGCTGATGGACGAAAGCGTAGGTAGCGAACAGGATTAGATACCCTGGTAGTCTACGCCGTAAACGATGGTCACTAGCTGTCCGAGCTAATTGAGGCTTGGGTGGTTAAGCGAAAGTGATAAGTGACCCACCTGGGGAGTACGTTCGCAAGAATGAAACTCAAAGGAATTGACGGGGGCCCGCACAAGCGGTGGAGCATGTGGTTTAATTCGATGATACGCGAGGAACCTTACCAGGGCTTAAATGTAGTCTGATGTATCTGGAAACAGATATTTCTTCGGACAGATTACAAGGTGCTGCATGGTT
>OTU_1012_4:Sponge5B:M00485:455:000000000-C2G9R:1:2111:23137:8275;size=4 Main genome;Bacteria;Omnitrophicaeota
TATGTAGGTGGCCTTGTAAGTCGGATGTGAAATCCTTTGGCTTAACCAAAGAACTGCATTCGAAACTGCATGGCTTGAGTTTGGGAGAGGAGAGTGGAATTCCCGGTGTAAGAGTGAAATCTGTAGATATCGGGAGGAACACCCGTGGCGAAAGCGACTCTCTGGCCCAAAACTGACACTGAAATACGAAAGCTAGGGGAGCAAACAGGATTAGATACCCTGGTAGTCCTAGCCGTAAACGATGAGCACTAGGTGTGGGGGCCTCTGGTCTCTGTGCCGCAGTTAACACATTAAGTGCTCCACCTGGGGACTACGGCCGCAAGGTTGAAACTCAAAGAAATTGACGGGGACCCGCACAAGCGGTGGAGCATGTGGTTTAATACGACGCTACGCGTGGAACCTTACCAGAGCTTGAAAAGTGCATGAAACCCTAGTGAAAGCTAGGGCCTCCTTTCCGGGACATGCACACAGGTGTTGCATGGCT
>OTU_1433_2:Sponge5B:M00485:455:000000000-C2G9R:1:1101:25218:6794;size=2 No hits
GTGCTGAGTCCATGCGTGATATGGGAAAAGTCATGGCCATACTCAAACCCCAGATCCAGGGCAGAGCGGATGTCGGTGCTGTTAGCGGCCTGGTAAAGGCAAAATTAGGCTAGATAGGGATCAATATTGCCGCTAAGCTGTAAAGCTCATTCTGGCCAGCCAACGGATAAAAAATGCATGTATTGCGGCCAGGCCAGTGTTTATTAACTGACCACTGATATTTTTCTATGGCCGGCAAGATTCCACAAACCTTTATCGACGACCTGCTGGATCGCGTCGATATTGTAGAT
>OTU_851_7:Sponge4B:M00485:455:000000000-C2G9R:1:2105:5450:15127;size=7 Main genome;Bacteria;Chlamydiae;Chlamydiae (kingdom);Chlamydiales;Simkaniaceae
CGCGTAGGCGGAAAAGTAAGTCATATGTGAAATTCCAAAGCTCAACTTTGGACCTGCAAATGAAACTACTTATCTTGAGTTTAAGCGGAGAAAATGGAATTCCCCAAGTAGCGGTGAAATGCGTAGATATGGGGAGGAACACCAGTGGCGAAAGCGATTTTCTAGCTTTTTACTGACGCTGAGGCGCGAAAGCGAGGGGAGCAAACAGGATTAGATACCCTGGTAGTCCTCGCAGTAAACGATGCATACTTGATGTGATTAGGCTCAATCCTAGTCGTGTCGAAGCTAACGCGATAAGTATGCCGCCTGGGGAGTACGCTCGCAAGGGTGAAACTCAAAAGAATTGACGGGGGCCCGCACAAGCAGTGGAGCATGTGGTTTAATTCGATGCAACGCGAAGAACCTTACCCAGACTTGACATGCAGATAAAAGTATCAGAGATGATATGTCCTTCGGGGATCTGTGCAGGTGCTGCATGGCT
>OTU_1374_2:Sponge3B:M00485:455:000000000-C2G9R:1:1102:19978:12713;size=2 Main genome;Bacteria;Cyanobacteria;Oxyphotobacteria;Nostocales;Paraspirulinaceae;Spirulina P7
TCCGCAGGTGGTATTGTAAGTCTGCTGTCAAAGACAGAAGCTCAACTTCTGAAAGGCAGTGGAAACTGCAAAACTAGAGTACAGTAGGGGTAGAGGGAATTCCCAGTGTAGCGGTGAAATGCGTAGAGATTGGGAAGAACACCGGTGGCGAAGGCGCTCTGCTGGGCTGTAACTGACACTGAGGGACGAAAGCTAGGGGAGCGAATGGGATTAGATACCCCAGTAGTCCTAGCCGTAAACGATGGAAACTAGGCGTGGCTTGTATCGACCCGAGCCGTGCCGAAGCTAACGCGTTAAGTTTCCCGCCTGGGGAGTACGCACGCAAGTGTGAAACTCAAAGGAATTGACGGGGGCCCGCACAAGCGGTGGAGTATGTGGTTTAATTCGATGCAACGCGAAGAACCTTACCAAGGCTTGACATCTGGCGAATCTTTCTGAAAGGAGAGAGTGCCTTAGGGAACGCCAAGACAGGTGGTGCATGGCT
>OTU_530_12:Sponge1B:M00485:455:000000000-C2G9R:1:2114:14753:8544;size=12 Main genome;Bacteria;Proteobacteria;Gammaproteobacteria
TATGTAGGCGGTTATGAAAGTTGGATGTGAAAGCCCTGGGCTTAACTCAGGAATTGCATTCAAAACTCCATAACTTGAGTATAGTAGAGGGTGGCGGAATTTCCGGTGTAGCGGTGAAATGCGTAGATATCGGAAGGAACACCAATGGCGAAGGCAGCTGCCTGGACTAATACTGACGCTGAGATACGAAAGCGTGGGGAGCAAACAGGATTAGATACCCTGGTAGTCCACGCCGTAAACGATGTCTACTAGCTGTTGCCTTGCTAGTTTATGGACTTTTCGGTTTATCCGAATTGTTAAACTAAGAGTTCATAAATTAGCAAGGTTGTGGCGTAGCTAACGCGATAAGTAGACCGCCTGGGGAGTACGGCCGCAAGGTTAAAACTCAAATGAATTGACGGGGACCCGCACAAGCGGTGGAGCATGTGGTTTAATTCGATGCAACGCGAAGAACCTTACCTACTCTTGACATCCACGGAAGATCTTGTAATGAGATTGTGCCTTCGGGAACCGTGTGACAGGTGCTGCATGGCT
>OTU_436_19:Sponge4B:M00485:455:000000000-C2G9R:1:2115:18265:16321;size=19 Chloroplast;Bacteria (Chloroplast);Cyanobacteria (Chloroplast);Oxyphotobacteria (Chloroplast);Chlorophyta (Chloroplast) (Oxyphotobacteria (Chloroplast))
TCCTGAGGTGGCTTACCCAGTCGACTGTGAAAGCTCAAGGCTCAACCTTGAAACGGCAGTCGAAACTTGTAAGCTTGAGTACGGTAGAGGCAGAGGGAATTCCCGGAGGAGAGGTGAAATTCGTAGATATCGGGAGGAAGGCCAAAGGCGAAAGCACTCTGCTGGGCCGATTACTGACACTGACAGACGAAAGCTAGGGGAGCGAAAGGGATTAGATACCCCTGTAGTCCTAGCCGTAAACGATGGATACTAAGTGTTGCGCGACTCAACTCGTGCAGTGCTGCAGCTAACGCGGTAAGTATCCCGCCTGGGGAGTATGCTCGCAAGAGTGAAACTCAAAGGAATTGACGGGGGGCCAAGCAAGCGGTGGAGCATGTGGTTTAATTTGATGCAACGCGGAGAACCTTACCAGGGTTTGCATGTCATCGGGTTTTTTGAAAAAGAAACCTTTTCTCTTCGGAGGCGATGAACACAGGTGGTGCATGGCT
>OTU_1340_2:Sponge1B:M00485:455:000000000-C2G9R:1:2107:12301:1188;size=2 Main genome;Bacteria;Proteobacteria;Gammaproteobacteria;Methylococcales;Methylomonaceae;IheB2-23
CACGTAGGCGGCTTAATCAGTCTGATGTGAAAGCCCCGGGCTTAACCTGGGAACTGCATTGGATACTATTAGGCTAGAGTACAGGAGAGGAGAGTGGAATTTCCAGTGTAGCGGTGAAATGCGTAGATATTGGAAGGAACACCAGTGGCGAAGGCGACTCTCTGGACTGATACTGACGCTGAGGTGCGAAAGCGTGGGGAGCAAACAGGATTAGATACCCTGGTAGTCCACGCCCTAAACGATGTCAACTAACCGTTGGATCCATTAAAGGATGCAGTGGTGCAGCTAACGCACTAAGTTGACCGCCTGGGGAGTACGGCCGCAAGGTTAAAACTCAAATGAATTGACGGGGGCCCGCACAAGCGGTGGAGCATGTGGTTTAATTCGATGCAACGCGAAGAACCTTACCTGCTCTTGACATCCTGCGAACTTTCTAGAGATAGATTGGTGCCTTCGGGAACGCAGTGACAGGTGCTGCATGGCT
>OTU_1224_3:Sponge5B:M00485:455:000000000-C2G9R:1:2111:25280:16889;size=3 Main genome;Bacteria;Proteobacteria;Gammaproteobacteria;Coxiellales;Coxiellaceae;Coxiella
CTCGTAGGCGGTTACTTAAGTCGGATGTGAAATCCCTGGGCTTAACCTAGGGTGGTCATTCGATACTGAGTAGCTAGAGTGAGGTAGAGGATAGCGGAATTTCCGGTGTAGCGGTGAAATGCGTAGATATCGGAAGGAACACCAGTGGCGAAGGCGGCTATCTGGACCTTAACTGACGCTGAGGAGCGAAAGCGTGGGGAGCAAACAGGATTAGATACCCTGGTAGTCCACGCTGTAAACGATGAGAACTAGCTGTTGGGAAGCTTTGACTTTTCAGTAGCGCAGCAAACGCGATAAGTTCTCCGCCTGGGGAGTACGGCCGCAAGGTTAAAACTCAAAGGAATTGACGGGGGCCCGCACAAGCGGTGGAGCATGTGGTTTAATTCGATGCAACGCGAAGAACCTTACCTACCCTTGACATCCTAGGAATTTTGCAGAGATGCATTAGTGCCTTCGGGAGCCTAGTGACAGGTGCTGCATGGCT
>OTU_1325_3:Sponge6B:M00485:455:000000000-C2G9R:1:2114:9406:11453;size=3 Main genome;Bacteria;Omnitrophicaeota
TGCGTAGGTGGTTAGGTAAGTCAGATGTGAAATCCCACGGCTCAACCGTGGAACTGCGTTTGAAACTACTTGACTTGAGTGTATGAGAGGAGAGGGGAATTCTCGGTGTAAGAGTGAAATCTGTAGATATCGAGAGGAACACCAGCGGCGAAGGCGCCTCTCTGGCATGCAACTGACACTGAGGCACGAAAGCGTGGGGAGCGAACAGGATTAGATACCCTGGTAGTCCACGCCGTAAACGATGGGTACTAGGTGTTTCTGCTTTGAAGGCAGGAGTGCCGCAGCTAACGCATTAAGTACCCCACCTGGGGAGTACGTCGGCAACGATGAAACTCAAAGGAATTGACGGGGACCTGCACAAGCGGTGGAGCATGTGGTTTAATAGGACACTACACCTGGAACCTTACCAGGGCTTGACATCTTTGCGAAAGCCCAATGAAAGTTGGGCCCTCCCTTTGGGACGCAAAGACAGGTGTTGCATGGCT
>OTU_120_98:Sponge5B:M00485:455:000000000-C2G9R:1:2115:14188:18580;size=98 Main genome;Bacteria;Proteobacteria;Alphaproteobacteria;Rhodobacterales;Rhodobacteraceae
TACGTAGGCGGATTAGTCAGTCAGAGGTGAAATCCCAGGGCTCAACCCTGGAACTGCCTTTGATACTGCTAGTCTTGAGTTCGAGAGAGGTGAGTGGAATTCCAAGTGTAGAGGTGAAATTCGTAGATATTTGGAGGAACACCAGTGGCGAAGGCGGCTCACTGGCTCGATACTGACGCTGAGGTACGAAAGTGTGGGGAGCAAACAGGATTAGATACCCTGGTAGTCCACACCGTAAACGATGAATGCCAGTCGTCGGGTTGCTTAGCGATTCGGTGACACACCTAACGGATTAAGCATTCCGCCTGGGGAGTACGGTCGCAAGATTAAAACTCAAAGGAATTGACGGGGGCCCGCACAAGCGGTGGAGCATGTGGTTTAATTCGAAGCAACGCGCAGAACCTTACCAACCCTTGACATACCTGTCGTAGTTACCAGAGATGGTTTCGTCAGTTCGGCTGGACAGGATACAGGTGCTGCATGGCT
>OTU_1161_3:Sponge5B:M00485:455:000000000-C2G9R:1:1102:24881:9319;size=3 Main genome;Bacteria;Proteobacteria;Gammaproteobacteria;NKB5
TGCGTAGGTGGTTTAACAAGTTAGGTGTGAAATCCCCGGGCTTAACCTGGGAATTGCGCTTAAAACTATTAGGCTAGAGTATTGCAGAGGTAAGTGGAATTTCCGGTGTAGCGGTGAAATGCGTAGATATCGGAAGGAACACCAGTGGCGAAGGCGACTTACTGGGCAAATACTGACACTGAGGCACGAAAGCGTGGGTAGCAAACAGGATTAGATACCCTGGTAGTCCACGCCGTAAACTATGAGAACTAGCTGTTGGGTGTAGAAAAGCACTTGGTGGCGAAGCTAACGCGTTAAGTTCTCCGCCTGGGGAGTACGGCCGCAAGGCTAAAACTCAAAGGAATTGACGGGGGCCCGCACAAGCGGTGGAGCATGCTGTTTAATTCGATGCAACGCGAAAAACCTTACCTACCTTTGACATCCTTGGAATCTAAAAGAGACTTTAGAGTGCCTTCGGGAACCAAGTGACAGGTGCTGCATGGCT
>OTU_1278_3:Sponge6B:M00485:455:000000000-C2G9R:1:2105:15308:20050;size=3 Main genome;Bacteria;Proteobacteria;Gammaproteobacteria;Diplorickettsiales;Diplorickettsiaceae
TGTGTAGGTGGCTTTTTAAGTTAGATGTGAAATCCCCGGGCTTAACCTGGGAACTGCATTTAATACTGGAGAGCTAGAGTATGGGAGAGGTAAGTGGAATTTCCGGTGTAGCGGTGAAATGCGTAGATATCGGAAGGAACACCAGTGGCGAAGGCGGCTTACTGGCCTAATACTGACACTGAAACACGAAAGCGCGGGGAGCAAACAGGATTAGATACCCTGGTAGTCCACGCCGTAAACGATGAGAACTAGATGATGGGCGCTTTTAAAGTGCTTAGTATCGAAGCTAACGCGTTAAGTTCTCCGCCTGGGGAGTACGGTCGCAAGATTAAAACTCAAAGGAATTGACGGGGGCCCGCACAAGCGGTGGAGCATGTGGTTTAATTCGATGCAACGCGAAAAACCTTACCTACCCTTGACATGTCAGGAATCCTTAAGAGATTAGGGAGTGCCCGCAAGGGAGCCTGAACACAGGTGCTGCATGGCT
>OTU_774_12:Sponge5B:M00485:455:000000000-C2G9R:1:2102:22806:18823;size=12 Main genome;Bacteria;Proteobacteria;Alphaproteobacteria;Rickettsiales;Midichloriaceae;MD3-55
TGCGTAGGCGGCTTTATAAGTTGGAAGTGAAAGCCTTTGGCTCAACCAAAGAATTGCTTACAAAACTGTAAAGCTAGAGTATTAGAGAGGATAGAAGAATTTCTGATGTAGGGGTGAAATCCGTAGATATCAGAAAGAATATCGAAGGCGAAAGCATCTGTCTGGCTAAATACTGACGCTGTTGCACGAAAGCGTGGGGAGCAAACAGGATTAGATACCCTGGTAGTCCACGCAGTAAACGATGAGTGCTAGATGTTAGAACTATGTTTTAGCGTCGAAGCTAACGCATTAAGCACTCCGCCTGGGAACTACGATCGCAAGGTTAAAACTCAAAGGAATTGACGGGGACCCGCACAAGCGGTGGAACATGTGGTTTAATTCGATGCTACGCGAAAAACCTTACCAAGTCTTGACATGTTAGTCGTATAGCTAAGAAACTAGCTAGTCAGTTCGGCTGGACTATCACAGGTGTTGCATGGCT
>OTU_1422_2:Sponge4B:M00485:455:000000000-C2G9R:1:2105:8696:17214;size=2 Main genome;Bacteria;Chlamydiae;Chlamydiae (kingdom);Chlamydiales;Parachlamydiaceae
CGCGTAGGCGGCGATAGAAGTCAGACGTGAAATCCCGGGGCTTACCCCCGGAACTGCATTTGAAACTCTATCGCTAGAGGGTAGGCGGAGAAAACGGAATTCCACAAGTAGCGGTGAAATGCGTAGATATGTGGAAGAACACCGGTGGCGAAGGCGGTTTTCTAGCTTATACCTGACGCTGAGGCGCGAAAGCAAGGGGAGCAAACAGGATTAGATACCCTGGTAGTCCTTGCCGTAAACTATGTGTACTTGGTGTAGCCGGACTCAACCCTGGCTGTGCCGTAGCAAACGTGTTAAGTACACCGCCTGGGGAGTACGCTCGCAAGGGTGAAACTCAAAAGAATTGACGGGGACCCGCACAAGCAGTGGAGCATGTGGTTTAATTCGATGCAACGCGAAGAACCTTACCCAGACTTGACATGCAGTGGACCGCACCAGAGATGGTGTTTTCCTTCGGGACCGCTGCACAGGTGCTGCATGGCT
>OTU_921_4:Sponge1B:M00485:455:000000000-C2G9R:1:2110:4555:15601;size=4 Main genome;Bacteria;Proteobacteria;Gammaproteobacteria
CTCGTAGGCGGCTATTTAAGTGAGTTGTGAAAGACCTGGGCTTAACCGAGGCATTGCAATTTATACTGGGTAGCTTGAGTATTGGAGAGGGAAGTAGAATTTCCGGTGTAGCGGTGAAATGCGTAGAGATCGGAAAGAATACCGGTGGCGAAGGCGGCTTCCTGGCCAAAGACTGACGCTGATGAGCGAAGGCGTGGGTAGCGAACAGGATTAGATACCCTGGTAGTCCACGCAGTAAATGTTGAGTACTGGATGTTTGAGTTTAGACTTGGATATCGAAGCAAACGCGTTAAGTACTCCGCCTGGGGATTACGGTCGCAAGATTAAAACTCAAAGGAATTGACGGGGGCCCGCACAAGCGGTGGAGCATGTGGTTTAATTCGATGCAACGCGAAGAACCTTACCTACTCTTGACATCCTAAGAAGTTTTCCGAGAGGAGAATGTGCCAGCAATGGAACTTAGAGACAGGTGCTGCATGGCT
>OTU_1507_2:Sponge5B:M00485:455:000000000-C2G9R:1:1115:6324:7235;size=2 Main genome;Bacteria;Proteobacteria;Gammaproteobacteria;Coxiellales;Coxiellaceae;Coxiella
TGCGTAGGCGGACGTTTAAGTCGGATGTGAAATCCCTGGGCTTAACCTGGGAACTGCATCCGATACTGGATGTCTAGAGTATGATAGAGGAAAGTGGAATTCCCGGTGTAGCGGTGAAATGCGTAGATATCGGGAGGAACATCAGTGGCGAAGGCGGCTTTCTGGATCAATACTGACGCTGAGGTACGAAAGCGTGGGTAGCAAACAGGATTAGATACCCTGGTAGTCCACGCTGTAAACGATGAGAACTGGACGTTGGGGGGCTTGTCCCTTTAGTGTCGAAGCTAACGCGTTAAGTTCTCCGCCTGGGGAGTACGGCCGCAAGGTTAAAACTCAAAGGAATTGACGGGGGCCCGCACAAGCGGTGGAGCATGTGGTTTAATTCGATGCAACGCGAAAAACCTTACCTACCCTTGACATCCTCGGAATCTTTCAGAGATGAAAGAGTGCCTTCGGGAACCGAGAGACAGGTGATGCATGGCT
>OTU_183_73:Sponge3B:M00485:455:000000000-C2G9R:1:1101:23261:7551;size=73 Main genome;Bacteria;Proteobacteria;Gammaproteobacteria;Coxiellales;Coxiellaceae;Coxiella
TACGTAGGCGGATTATTAAGTCGGATGTGAAATCCCTGGGCTCAACCTAGGAACTGCATTCGAAACTGGTAATCTAGAGTATGGTAGAGGAAAGTGGAATTCCCGGTGTAGCGGTGAAATGCGTAGAGATCGGGAGGAACATCAGTGGCGAAGGCGGCTTTCTGGCCCAATACTGACGCTGAGGTACGAAAGCGTGGGGAGCAAACAGGATTAGATACCCTGGTAGTCCACGCCCTAAACGATGAGAACTAGGTGTTGGGAGATTCGTCTCTCAGTGCTGTAGCTAACGCGTTAAGTTCTCCGCCTGGGGAGTACGGTCGCAAGACTAAAACTCAAAGGAATTGACGGGGGCCCGCACAAGCGGTGGAGCATGTGGTTTAATTCGATGCAACGCGAAGAACCTTACCTATCCTTGACATCCTTGGAAGGTCCTGGCAACAGGACTGTGCCTTCGGGAACCGAGTGACAGGTGCTGCATGGCT
>OTU_571_13:Sponge2B:M00485:455:000000000-C2G9R:1:2111:8932:3483;size=13 Main genome;Bacteria;Omnitrophicaeota
CAAGTAGGCGGCCTGTTAAGTGAGGGGTGAAATCTTCCGGCTCAATCGGAAAACTGCCTTTCAAACTATCAGGCTTGAGGCTGGAAGAGGGAATTGGAATTAGCAGTGTAAGGGTGAAATCTGTAGATATTGCTAAGAACACCAACGGCGAAGGCAAATTCCTGGTCCAGATCTGACGCTAAATTGCGAAAGCTAGGGGAGCAAACAGAATTAGATACTCTGGTAGTCCTAGCCGTAAACGATGAGTACTAGGTGTTGGCCCTTCGGGGGCAGTGCCGCAGCTAACGCATTAAGTACTCCACCTGGGGACTACGGCCGCAAGGCTAAAACTCAAAGGAATTGACGGGGACCCGCACAAGCGGTGGAACATGTGGTTTAATTCGATGCTACGCGAAGAACCTCACCAAGGCTTGACATGCTCGTCATATCCTCCTGAAAGGGAGGAGTCATTCAGTTGGACGATGCACAGGTGCTGCATGGCT
>OTU_94_121:Sponge1B:M00485:455:000000000-C2G9R:1:1101:7542:3102;size=121 Mitochondria;Bacteria (Mitochondrion);Proteobacteria (Mitochondrion);Alphaproteobacteria (Mitochondrion);Rickettsiales (Mitochondrion);Grateloupia (Mitochondrion);Grateloupia filicina (Mitochondrion)
CCCGTAGGTGGTTTTCTGATATGTTATTTGTCAAAAATTGTAGCTTAACTACAGAGAGGCATTTAAAACAGGAAAGCTAGAGTCTGACAGAGGAAGATGGAATTTTTTAATTAGGGTTAGAATCCAGATAAGTAAAAAAGAACATCATGTGCGAAAGCGATTTTCTTGTTCAGTACTGACGCTGAGGGGCGAAGGCGTAGGTAGCGAACAGGATTTGAGACCCTGGTAGTCTACGCTGTCAACGATGAGTGCTAGCTTTTAGAAATCTAGAAGACATAGCTAAGGCATTAAGCACTCCGCCTGAGGAGTACGAGCGCAAGCTTAAAAATCAACGGAATTGGCGGGGGTTCAAACAAGTGGTGGAGCATGTGGTTTAATGCGATAATACGCGCGTAACCTTACCAGTTCTAGTGAGTCTGCCGTTCTTTCGGAGACGTTAAGAATTTTGGGACTTTCAGGTGTTGCATGGCT
>OTU_903_9:Sponge6B:M00485:455:000000000-C2G9R:1:2108:19214:5753;size=9 Main genome;Bacteria;Proteobacteria;Gammaproteobacteria;Legionellales;Legionellaceae;Legionella
TGCGTAGATGGTTTGATAAGTTAAGTGTGAAAGTCCCGGGCTTAACCTGGGGAGGTCACTTAAGACTGTTAGACTAGAGTATAGGAGAGGGCAGTGGAATTTCCGGTGTAGCGGTGAAATGCGTAGAGATCGGAAGGAACACCAGTGGCGAAGGCGGCTGCCTGGCCTAATACTGACGTTGAGGCACGAAAGCGTGGGGAGCAAACAGGATTAGATACCCTGGTAGTCCACGCCGTAAACGATGTCAACTAGCTGTTGGACTTATAAATTAAGTTAAGTAGCGAAGCAAACGCGATAAGTTGACCGCCTGGGGAGTACGGTCGCAAGATTAAAACTCAAAGGAATTGACGGGGGCCCGCACAAGCGGTGGAGCATGTGGTTTAATTCGATGCAACGCGAAGAACCTTACCTACCCTTGACATACAGCGAATTTCATAGAGATATGGGAGTGCCTTCGGGAACGCTGATACAGGTGCTGCATGGCT
>OTU_664_7:Sponge2B:M00485:455:000000000-C2G9R:1:1102:27251:13039;size=7 Main genome;Bacteria;Proteobacteria;Alphaproteobacteria;Rhizobiales;Methyloligellaceae
CGCGTAGGCGGGCTGGTCAGTTGAGGGTGAAATCCCGGGGCTTAACCTCGGAACTGCCTTCAATACTGCCAGTCTTGAGTTCGAGAGAGGTGAGTGGAATTCCTAGTGTAGAGGTGAAATTCGTAGATATTAGGAAGAACACCAGTGGCGAAGGCGGCTCACTGGCTCGATACTGACGCTGAGGTGCGAAAGCGTGGGGAGCAAACAGGATTAGATACCCTGGTAGTCCACGCCGTAAACGATGAGAGCTAGCCGTCGGTCAGCATGCTGTTCGGTGGCGCAGCTAACGCATTAAGCTCTCCGCCTGGGGAGTACGGTCGCAAGATTAAAACTCAAAGAAATTGACGGGGGCCCGCACAAGCGGTGGAGCATGTGGTTTAATTCGAGGCAACGCGAAGAACCTTACCAGCCCTTGACATTCAGGTCGCGATTTCCGGAGACGGATTTCTTCAGTTCGGCTGGACCTGGGACAGGTGCTGCATGGTT
>OTU_801_6:Sponge6B:M00485:455:000000000-C2G9R:1:2112:15036:16789;size=6 Main genome;Bacteria;Proteobacteria;Gammaproteobacteria;Gammaproteobacteria Incertae Sedis
TGCGTAGGTGGTTACGCAAGTTAGGTGTGAAATCCCTGGGCTCAACCTGGGAATTGCGCTTAAAACTGCGTGGCTAGAGTATTGTAGAGGAAAGTAGAATTTCCGGTGTAGCGGTGAAATGCGTAGATATCGGAAGGAATACCAGTGGCGAAGGCGGCTTTCTGGACAAATACTGACACTGAGGCACGAAAGCGTGGGGAGCAAACAGGATTAGATACCCTGGTAGTCCATGCTGTAAACGATGAGAACTTGCTGTTGGGTACATAAAAGTACTTTGTAGCGTAGCTAACGCGATAAGTTCTCCGCCTGGGGAGTACGACCGCAAGGTTAAAACTCAAAGGAATTGACGGGGGCCCGCACAAGCGGTGGAGCATGTGGTTTAATTCGACGCAACGCGAAGAACCTTACCTACTCTTGACATCTTCGGAACTTGGTAGAGATACCTTGGTGCCTTCGGGAACCGGAAGACAGGTGCTGCATGGCT
>OTU_868_7:Sponge5B:M00485:455:000000000-C2G9R:1:1118:26025:17201;size=7 Main genome;Bacteria;Proteobacteria;Gammaproteobacteria
CGCGTAGGCGGCTTTGTAAGTCGGATGTGAAAGCCCCGGGCTTAACCTGGGAATTGCATTCGATACTGCGGAGCTAGAGTATGGTAGAGGGAAGTGGAATTCCGGGTGTAGCGGTGAAATGCGTAGATATCCGGAGGAACACCAGTGGCGAAGGCGACTTCCTGGGCCAATACTGACGCTGAGGTGCGAAAGCGTGGGGAGCAAACAGGATTAGATACCCTGGTAGTCCACGCCGTAAACGATGAGAACTAGATGTCGGGGGAATCTGTCCTTCGGTGTCGCAGCTAACGCGTTAAGTTCTCCGCCTGGGGAGTACGCCGGCAACGGTAAAACTCAAAGGAATTGACGGGGACCCGCACAAGCGGTGGAGCATGTGGTTTAATTCGATGCAACGCGAAGAACCTTACCTGCCCTTGACATTGACAGAATCCTGTAGAGATACGGGAGTGCTTCGGCCTGGAAAACAGGTGCTGCATGGCT
>OTU_1169_5:Sponge5B:M00485:455:000000000-C2G9R:1:1108:8711:12074;size=5 Main genome;Bacteria;Proteobacteria;Alphaproteobacteria;Rhodospirillales;Magnetospiraceae
CACGTAGGCGGCGTCTCAAGTCAGAGGTGAAAGGCCTGGGCTCAACCTAGGAACTGCCTTTGATACTGATATGCTTGAGTTCGGGAGAGGGTAGTGGAATTCCAAGTGTAGAGGTGAAATTCGTAGATATTTGGAAGAACACCGGTGGCGAAGGCGGCTACCTGGCCCGATACTGACGCTGAGGTGCGAAAGCGTGGGGAGCGAACAGGATTAGATACCCTGGTAGTCCACGCCGTAAACGATGAGTGCTAGTTGTCGGGATGCATGCATTTCGGTGACGTAGTTAACGCGTTAAGCACTCCGCCTGGGGAGTACGGCCGCAAGGTTAAAACTCAAAGGAATTGACGGGGGCCCGCACAAGCGGTGGAGCATGTGGTTTAATTCGAAGCAACGCGAAGAACCTTACCAACTCTTGACATACTTGTCGCGATTAGTGGAGACACTTTTCTTCAGTTCGGCTGGACAAGATACAGGTGCTGCATGGCT
>OTU_1726_2:Sponge6B:M00485:455:000000000-C2G9R:1:1117:20438:16391;size=2 Main genome;Bacteria;Calditrichaeota;Calditrichia;Calditrichales;Calditrichaceae
CGCGTAGGTGGGATGGTCAGTCAGTGGTGCAAGCCTAGGGCTCAACTTTAGGATTGCCATTGATACTGCCATTCTTGAGTTCGGAAGAGGAAAGTGGAATTCCTGGTGTAGCGGTGAAATGCGTAGATATCAGGAAGAACACCGGTGGCGAAGGCGGCTTTCTGGTCCGATACTGACACTGAGGCGCGAAAGCGTGGGGAGCGAACAGGATTAGATACCCTGGTAGTCCACGCTGTAAACGATGGGCACTAGGTGTTGGGCGATTAGCTCAGCGCCGGAGCAAACGCATTAAGTGCCCCGCCTGGGGAGTACGATCGCAAGATTGAAACTCAAAGGAATTGACGGGGGCCCGCACAAGCGGTGGAGCATGTGGTTTAATTCGATGCAACGCGAAGAACCTTACCTGGGCTTGAACTGCTACTGCCATTTCCCTGAAAGGGGAACTTCCTTCGGGACAGTAGTAGAGGTGCTGCATGGCT
>OTU_739_6:Sponge3B:M00485:455:000000000-C2G9R:1:1102:8330:13371;size=6 Main genome;Bacteria;Proteobacteria;Gammaproteobacteria
TGTGTAGGTGGAAATTTAAGTCAGATGTGAAAAACCAGGGCTCAACCTTGGCAGTGCATTTGATACTGGATTTCTAGAGTACAGTAGAGGGTAGTGGAATTTCCGGTGTAGCGGTGAAATGCGTAGATATCGGAAGGAACATCAGTGGCGAAGGCGACTACCTGGACTGATACTGACACTGAGACACGAAAGCATGGGGAGCAAACAGGATTAGATACCCTGGTAGTCCATGCCGTAAACGATGAGAACTTGCTGTTAGGACCTTGTTAGGTCTTAGTAGCGTAGCTAACGCGTTAAGTTCTCCGCCTGGGGAGTACGGCCGCAAGGTTAAAACTCAAAGGAATTGACGGGGGCCCGCACAAGCGGTGGAGCATGCGGTTTAATTCGATGCAACGCGAAGAACCTTACCTACACTTGAATCTCCGGAAGATCATAGAGATATGATTGTGCCTTCGGGAATCGGATGACAGGTGCTGCATGGCT
>OTU_443_31:Sponge2B:M00485:455:000000000-C2G9R:1:1101:8370:8282;size=31 Main genome;Bacteria;Verrucomicrobia;Verrucomicrobiae;Verrucomicrobiales;DEV007
TACGTAGGCGGTGAAGTAAGTCAGATGTGAAAGCCCAGGGCTCAACCTTGGAACTGCATCCGATACTGCTTCACTTGAGTAATGGAGGGGCATCTGGAATTCACGGTGTAGCAGTGAAATGCGTAGATATCGTGAGGAACACTAGTGGCGAAGGCGAGATGCTGGACATTTACTGACGCTGAGGTACGAAGGCCAGGGTAGCGAAAAGGATTAGATACCCTTGTAGTCCTGGCAGTAAACGGTGCTCGCTTGGTGTGGGGAGGTTCGACCCTCTCCGTGCCGGAGCTAACGCGTTAAGCGAGCCGCCTGGGGAGTACGGCCGCAAGGCTAAAACTCAAAGAAATTGACGGGGACCCGCACAAGCGGTGGAGTATGTGGCTTAATTCGATGCAACGCGAAGAACCTTACCTGGGCTTGACATGCTTATCGTATCCCTATGAAAGTAGGGAGTCAGTTCGGCTGGATTTGCACAGGTGCTGCATGGCT
>OTU_100_214:Sponge1B:M00485:455:000000000-C2G9R:1:1102:7986:4745;size=214 Main genome;Bacteria;Chlamydiae;Chlamydiae (kingdom);Chlamydiales;Chlamydiaceae
CGTGTAGGCGGAGAAGATAGTCAAATGTGAAATCCCAGGGCTTAACCCTGGAACTGCGTTTGAAACTCCTTTTCTTGAGGGTAGACGGAGAAAGTGGAATTCCACATGTAGCGGTAAAATGCGTAGATATGTGGAAGAATACCGGTGGCGAAGGCGACTTTCTAGTTTATTCCTGACGCTGAGGCGCGAAAGCAAGGGTAGCAAACAGGATTAGATACCCTGGTAGTCCTTGCCGTAAACGATGTATACTTGGTGTAGCTGGTCTCAACCCCAGCTGTGCCGTAGCTAACGTGTTAAGTATACCGCCTGAGGAGTACACTCGCAAGGGTGAAACTCAAAAGAATTGACGGGGGCTCGCACAAGCAGTGGAGCATGTGGTTTAATTCGACGCAACGCGAAGAACCTTACCTAGGCTTGACATGTACCGGACAGCTACAGAGATGTAGTCTTCTTCGGACCGGTACACAGGTGCTGCATGGCT
>OTU_456_20:Sponge4B:M00485:455:000000000-C2G9R:1:2114:15563:16056;size=20 Main genome;Bacteria;Proteobacteria;Gammaproteobacteria;UBA10353 marine group
TGCGCAGGCGGTTTGCTAAGTCAGATGTGAAAGCCCCGGGCTCAACCTGGGAACTGCATTTGATACTGGCAAACTAGAGTGTGGTAGAGGGGAGTGGAATTCCTCATGTAGCGGTGAAATGCGTAGATATGAGGAGGAACACCAGTGGCGAAGGCGACTCCCTGGACCAACACTGACGCTCAGGTACGAAAGCGTGGGTAGCAAACAGGATTAGATACCCTGGTAGTCCACGCCGTAAACGATGTCAACTAGCCGTAGGGGGGCTTGTCCCTTTTGTGGCGCAGCTAACGCGATAAGTTGACCGCCTGGGGAGTACGGTCGCAAGATTAAAACTCAAAGGAATTGACGGGGGCCCGCACAAGCGGTGGAGCATGTGGTTTAATTCGATGCAACGCGAAGAACCTTACCAGCCCTTGACATCCAGTGAACTTTCTAGAGATAGATTGGTGCCTTCGGGAACACTGTGACAGGTGCTGCATGGCT
>OTU_41_1197:Sponge2B:M00485:455:000000000-C2G9R:1:1101:13911:13644;size=1197 Mitochondria;Bacteria (Mitochondrion);Proteobacteria (Mitochondrion);Alphaproteobacteria (Mitochondrion);Rickettsiales (Mitochondrion);Nannochloropsis (Mitochondrion)
TCCGTAGGCAGCATTTTTTGTTAGAGGTTAAATAAAAAAGCTTAACTTTTTTCCGCTTCTAAAACGTAAATGCTTTGAGTTTGATAGGAGATAGCAGAATTTCACATGGAGGGGTGATATCCGTAGATATGTGAAGGAATACCAGAGGCGAAGGCGGCTATCTAGATCAATACTGACGTTGAGGGACGAAAGCATGGGGAGCAAACAGGATTAGATACCCTGGTAGTCCATGCCCTAAAAGATGAGTGCTCGTGCTTAGATATTTTTAGGCACTTAGTTAACACGTTAAGCACTCCGCCTGGGGAGTACGACCGCAAGGTTGGAACTCAAAGGAATTGACGGGGGCCTATACAAGTGGTGGAGCATGTGGTTTAATGCGACAATACGCGCGAAACCTTACCAGTTCTTGACATAAAAAAGAAAAAGTTTGAAAGGACAATTTTGAAGATTTTTACAGGTGCTGCATGGCT
>OTU_1380_2:Sponge3B:M00485:455:000000000-C2G9R:1:1112:21876:16440;size=2 Main genome;Bacteria;Proteobacteria;Alphaproteobacteria;Puniceispirillales;SAR116 clade
AGCGCAGGCGGTTCATTTAGTTAGGCGTGAAAGCCCCGGGCTCAACCTGGGAACTGCGCTTAATACTGATGAACTAGAAAACAGAAGAGGGTAGTGGAATTCCCAGTGTAGAGGTGAAATTCGTAGATATTGGGAAGAACACCGGTGGCGAAAGCGGCTACCTGGTCTGATTTTGACGCTGAGGCTCGAAAGCGTGGGGAGCAAACAGGATTAGATACCCTGGTAGTCCACGCCGTAAACGATGACAGCTAGGTGTCGGGGGGTCGCCCCTCGGTGCCGCCGCTAACGCATTAAGCTGTCCGCCTGGGAAGTACGGTCGCAAGATTAAAACTCAAAGGAATTGACGGGGGCCCGCACAAGCGGTGGAGCATGTGGTTTAATTCGAAGCAACGCGAAGAACCTTACCAGTCCTTGACATGGGTAGTTTGGATTTTGGAGACAATTTCCTTCAGTTCGGCTGGCTACCACACAGGTGCTGCACGGCT
>OTU_1624_2:Sponge5B:M00485:455:000000000-C2G9R:1:2113:4717:8349;size=2 Main genome;Bacteria;Proteobacteria;Alphaproteobacteria;Rhodobacterales;Rhodobacteraceae
TACGTAGGCGGATTAGTAAGTTAGAGGTGAAATCCCAGGGCTCAACCCTGGAACTGCCTTTAATACTGCTAGTCTTGAGTTCGAGAGAGGTGAGTGGAATTCCAAGTGTAGAGGTGAAATTCGTAGATATTTGGAGGAACACCAGTGGCGAAGGCGGCTCACTGGCTCGATACTGACGCTGAGGTACGAAAGTGTGGGGAGCAAACAGGATTAGATACCCTGGTAGTCCACACCGTAAACGATGAATGCCAGACGTTGGATAGCATGCTATTCAGTGTCACACCTAACGGAGTAAGCATTCCGCCTGGGGAGTACGGTCGCAAGATTAAAACTCAAAGGAATTGACGGGGGCCCGCACAAGCGGTGGAGCATGTGGTTTAATTCGACGCAACGCGCAGAACCTTACCAACCCTTGACATACCTGTCGCGGTTACCAGAGATGGTTTCCTTCAGTTCGGCTGGACAGGATACAGGTGCTGCATGGCT
>OTU_38_831:Sponge3B:M00485:455:000000000-C2G9R:1:2114:3777:8426;size=831 Main genome;Bacteria;Proteobacteria;Gammaproteobacteria;Oceanospirillales;Pseudohongiellaceae;Pseudohongiella
CGCGTAGGCGGTTTGTTAAGTGTGATGTGAAAGCCCAGGGCTCAACCTTGGAACTGCATCACATACTGGCAAGCTAGAGTACGGTAGAGGGGGGTAGAATTCCATGTGTAGCGGTGAAATGCGTAGAGATGTGGAGGAATACCAGTGGCGAAGGCGGCCCCCTGGATCGATACTGACGCTGAGGTGCGAAAGCGTGGGGAGCAAACAGGATTAGATACCCTGGTAGTCCACGCCGTAAACGATGTCAACTAGCCGTTGGGAGGGTAATCCTTTTAGTGGCGCAGCTAACGCTTTAAGTTGACCGCCTGGGGAGTACGGTCGCAAGATTAAAACTCAAATGAATTGACGGGGGCCCGCACAAGCGGTGGAGCATGTGGTTTAATTCGACGCAACGCGAAGAACCTTACCTGGTCTTGACATCCTGCGAACTTTCTAGAGATAGATTGGTGCCTTCGGGAACGCAGTGACAGGTGCTGCATGGCT
>OTU_1773_2:Sponge6B:M00485:455:000000000-C2G9R:1:2109:8965:7044;size=2 Main genome;Bacteria;Proteobacteria;Gammaproteobacteria;Diplorickettsiales;Diplorickettsiaceae
CGCGTAGGCGGTTATTTAAGTTTGATGTGAAATCCCTGGGCTTAACCTAGGAACTGCATTGAATACTGGGTAACTGGAGTACTGTAGAGGGTAGTGGAATTTCCGGTGTAGCGGTGAAATGCGTAGAGATCGGAAGGAACACCAGTGGCGAAGGCGGCTACCTGGACAGATACTGACGCTGAGGCGCGAGAGCGTGGGGAGCAAACAGGATTAGATACCCTGGTAGTCCACGCTGTAAACGATGAAGACTAGATGTTGGTAGGCTAAGACCGATCAGTATCGAAGCTAACGCGATAAGTCTTCCGCCTGGGGAGTACGGTCGCAAGATTAAAACTCAAAGAAATTGACGGGGGCCCGCACAAGCGGTGGAGCATGTGGTTTAATTCGATGCAACGCGAAGAACCTTACCTACCCTTGACATCCAGAGAATCCCGCAGAGACGTGGGAGTGCCGAAAGGAACTCTGAGACAGGTGCTGCATGGCT
>OTU_718_9:Sponge6B:M00485:455:000000000-C2G9R:1:2102:14278:3880;size=9 Mitochondria;Bacteria (Mitochondrion);Proteobacteria (Mitochondrion);Alphaproteobacteria (Mitochondrion);Rickettsiales (Mitochondrion)
CACGTAGATGGATATGGGTGGACACTCCTATGCACATAGCCTATGTGTCCATAGAGTTCATGCAGCCATATCTGGAGGACGGTAGAGGAACACGGAATTCCCCAGGAAGCGGTAGAATGTGTTGATCTGGGGAGGAACACCAAGAGCAAAGGCAGTGTTCTAGAACGTACCTGACATTGAGGTGCGAAGGCGTGGGGATCAAAAGGGATTAGATACCCCTGTAGTCCACGCTGTCAACGATGACCATTCCCCATGTCCCCCCCTGGTGGGGGCGTGGGTTAGCTAACGCGGTAAATGGTCCGCCTGAGGAGTACGGTCGCAAGACTAAAACTCAAAGGAATAGACGGGGGCTCACACAAGTGGTGGAACATGTGGTTTAATTCGATACTACGCGCATAACCTTACCAGTTCTTGACATGAAACAGCGTTTCACAGGTGTTGCATGGCT
>OTU_786_6:Sponge5B:M00485:455:000000000-C2G9R:1:2114:22380:18856;size=6 Main genome;Bacteria;Proteobacteria;Alphaproteobacteria
CGTGTAGGCGGTCATATCAAGTCGGGGGTGAAATCCTGGGGCTCAACCTCAGAACTGCCTTCGATACTGATAGACTAGAGTGCGGAAGGGGCCAGTGGAATTTCCAGTGGAGAGGTGAAATTCGTAGAGATTGGAAAGAACACCAGTGGCGAAGGCGACTGGCTGGTCCGCAACTGACGCTGAGGCGCGAAAGCGTGGGGAGCAAACAGGATTAGATACCCTGGTAGTCCACGCTGTAAATGGTGTGTGCTCGTTGTTGGCCCTTGTGGTCAGTGACATAAGCTAACGCGTTAAGCACACCGCCTGGGGAGTACGGTCGCAAGATTAAAACTCAAAGGAATTGACGGGGGCCCGCACAAGCGGTGGAGCATGTGGTTTAATTCGAAGCAACGCGCAGAACCTTACCAACCCTTGACATCCTATGACAACCTGAGAGATCAGGCTTTCCTTCGGGACATAGTGACAGGTGCTGCATGGCT
>OTU_1248_3:Sponge5B:M00485:455:000000000-C2G9R:1:2116:21382:11490;size=3 Main genome;Bacteria;Verrucomicrobia;Verrucomicrobiae;Chthoniobacterales;Terrimicrobiaceae;Terrimicrobium
TGCGTAGGTGGCGATGTAAGTCTGACGTGAAATTTTGGGGCTTAACCCCAACAAGCGTTGGATACTGCGTTGCTTGAGGATTGTAGAGGAGAGTGGAATTCACGGTGTAGCAGTGAAATGCGTAGATATCGTGAGGAAGACCAGTTGCGAAGGCGACTCTCTGGGCAATTCCTGACACTGAGGCACGAAGGCCAGGGGAGCAAACGGGATTAGATACCCCGGTAGTCCTGGCAGTAAACGGTGCACGTTTGGTGTGGGTGGGTTCAGACCCCATCCGTGCCGGAGCTAACGCGTTAAACGTGCCGCCTGGGAAGTACGGTCGCAAGATTAAAACTCAAAGAAATTGACGGGGGCCCGCACAAGCGGTGGAGTATGTGGCTTAATTCGATGCAACGCGAAGAACCTTACCTGGCCTTGACATGCATCTCTAAGTTGGTGAAAGCCAGCGAGTTAGTAGCAATATTAACAATTTGCACAGGTGCTGCATGGCT
>OTU_450_16:Sponge3B:M00485:455:000000000-C2G9R:1:2113:14526:1988;size=16 Main genome;Bacteria;Proteobacteria;Gammaproteobacteria
CGCGTAGGCGGGCTTGTAAGTCAGATGTGAAAGCCCTGGGCTTAACCTGGGAATGGCATTTGAAACTGCGAGTCTAGAGTGAAGTAGAGGGTGGCGGAATTTCCGGTGTAGCGGTGAAATGCGTAGATATCGGAAAGAACACCAGTGGCGAAGGCGGCCACCTGGACTTCAACTGACGCTGAGGCGCGAAAGCGTGGGTAGCGAACAGGATTAGATACCCTGGTAGTCCACGCTGTAAACGATGAGAACTAGCTGTTGGGGCCCATGAGGCTTCAGTAGCGCAGCAAACGCGTTAAGTTCTCCGCCTGGGGAGTACGGCCGCAAGGTTAAAACTCAAAGGAATTGACGGGGGCCCGCACAAGCGGTGGAGCATGTGGTTTAATTCGATGCAACGCGAAGAACCTTACCTACTCTTGACATCCTGGGAATCTTGTAGAGATACGAGAGTGCCTTCGGGAACCCAGTGACAGGTGCTGCATGGCT
>OTU_1330_3:Sponge6B:M00485:455:000000000-C2G9R:1:2115:20953:10530;size=3 Main genome;Bacteria;Bacteroidetes;Bacteroidia;Flavobacteriales;NS9 marine group
TCCGTAGGCGGGTCTTTAAGTCAGTGGTGAAAGCCTGCAGCTCAACTGTAGAATTGCCATTGAAACTGGAGACCTTGAATTCGGTAGAAGTTAGCGGAATGTGTCATGTAGCGGTGAAATGCATAGATATGACACAGAACACCGATTGCGAAGGCAGCTAACTATGTCGATATTGACGCTGAGGGACGAAAGCGTGGGGAGCGAACAGGATTAGATACCCTGGTAGTCCACGCCGTAAACGATGATTACTCGATATTGGTATTTATATCAGTGTCCAAGCGAAAGTGATAAGTAATCCACCTGGGGAGTACGATCGCAAGATTGAAACTCAAAGGAATTGACGGGGGCCCGCACAAGCGGTGGAGCATGTGGTTTAATTCGATGATACGCGAGGAACCTTACCAAGGCTTAAATGCAGAACGACAGATTTGGAAACAAGTCTTTCTTCGGACGATCTGCAAGGTGCTGCATGGTT
>OTU_129_80:Sponge2B:M00485:455:000000000-C2G9R:1:1119:20698:19180;size=80 Main genome;Bacteria;Proteobacteria;Alphaproteobacteria;Rhizobiales;Hyphomicrobiaceae
CACGTAGGCGGATATGTAAGTCAGGGGTGAAATCCCGGGGCTCAACCTCGGAACTGCCTTTGATACTGCATATCTTGAGTCCGGAAGAGGTGAGTGGAATTCCTAGTGTAGAGGTGAAATTCATAGATATTAGGAAGAACACCAGTGGCGAAGGCGGCTCACTGGTCCGGTACTGACGCTGAGGTGCGAAAGCGTGGGGAGCAAACAGGATTAGATACCCTGGTAGTCCACGCCGTAAACGATGGATGCTAGCCGTCGGCAAGCTTGCTTGTCGGTGGCGCAGCTAACGCAATAAGCATCCCGCCTGGGGAGTACGGCCGCAAGGTTAAAACTCAAAGGAATTGACGGGGGCCCGCACAAGCGGTGGAGCATGTGGTTTAATTCGACGCAACGCGAAGAACCTTACCAGCTCTTGACATTCACTGACTGTTTCCAGAGATGGATTCGTCCTAGCAATAGGCAGTGGGACAGGTGCTGCATGGCT
>OTU_301_31:Sponge3B:M00485:455:000000000-C2G9R:1:2114:1983:12412;size=31 Main genome;Bacteria;Chlamydiae;Chlamydiae (kingdom);Chlamydiales;Simkaniaceae
CGCGTAGGCGGGAAGGCAAGTCAGATGTGAAATCCCGGGGCTCAACCCCGGAACTGCATTTGAAACTGCTTTTCTTGAGGATAGGCGGAGAAAACGGAATTCCATGTGTAGCGGTGAAATGCGTAGATATATGGAAGAACACCCGTGGCGAAGGCGGTTTTCTAGCTTATTCCTGACGCTAAAGCGCGAAAGCAAGGGGAGCGAACAGGATTAGATACCCTGGTAGTCCTTGCCGTAAACGATGTATACTAGGTGTAGCCGGACTCAACCCCGGCTGTGCCGTAGCTAACGTGTTAAGTATACCGCCTGGGGAGTACGCTCGCAAGGGTGAAACTCAAAAGAATTGACGGGGACCCGCACAAGCAGTGGAGCATGTGGTTTAATTCGATGCAACGCGAAGAACCTTACCCAGTCTTGACATATTGTGGACCGCTGCAGAGATGCAGTTTCCCTTAGTGGCCGCAATACAGGTGCTGCATGGCT
>OTU_888_8:Sponge5B:M00485:455:000000000-C2G9R:1:2114:25465:13560;size=8 Main genome;Bacteria;Proteobacteria;Gammaproteobacteria;Gammaproteobacteria Incertae Sedis
TGCGTAGGTGGTTTTGTAAGTAACATGTGAAAGTCCTGGGCTTAACCTGGGGACTGCGTGTTAAACTGCAGAGCTAGAGTGTTGTAGAGGATAGCGGAATTTCCGGTGTAGCGGTGAAATGCGTAGATATCGGAAGGAACATCAGTGGCGAAGGCGGCTATCTGGACAACAACTGACACTGAGGCACGAAAGCGTGGGGAGCAAACAGGATTAGATACCCTGGTAGTCCACGCTGTAAACGATGATAACTGGTTGTTGGATGCGAGAGCATTTAGTAACGAAGCAAACGCGTTAAGTTATCCGCCTGGGGAGTACGGCCGCAAGGTTAAAACTCAAAGGAATTGACGGGGGCCCGCACAAGCGGTGGAGCATGCGGTTTAATTCGATGCAACGCGAAGAACCTTACCTACTCTTGACATCCATGGGACCTGGCAGAGATGCTGGGGTGCCTTCGGGAACCATGAGACAGGTGCTGCATGGCT
>OTU_1731_2:Sponge6B:M00485:455:000000000-C2G9R:1:2101:17262:12606;size=2 Main genome;Bacteria;Bacteroidetes;Bacteroidia;Bacteroidales;Rikenellaceae
TGCGTAGGCGGATTGTTAAGTCAGCGGTGAAATTTTTCGGCTCAACCGGAACATTGCCGTTGATACTGGCTATCTAGAATATGGTTGCTGTGAGTAGAATGTGTGGTGTAGCGGTGAAATGCATAGATATCACACAGAATACCGATTGCGAAGGCATCTCACAAAGCCATTATTGACGCTGAGGCACGAAAGTGTGGGGATCAAACAGGATTAGATACCCTGGTAGTCCACACTGTAAACGATGATAACTAGCTGTTGGCGATACACCGTCAGTGGCCCAGCGAAAGCGATAAGTTATCCACCTGGGGAGTACGACCGCAAGGTTGAAACTCAAAGGAATTGACGGGGGCCCGCACAAGCGGAGGAACATGTGGTTTAATTCGATGATACGCGAGGAACCTTACCCGGGCTCGAACGGTGCAGGAATATGGTAGAGATATCATAGCTAGCAATAGTCTGTATCGAGGTGCTGCATGGTT
>OTU_291_28:Sponge3B:M00485:455:000000000-C2G9R:1:1102:7243:13475;size=28 Main genome;Bacteria;Bacteroidetes;Bacteroidia;Flavobacteriales;Flavobacteriaceae
TCCGTAGGCGGGTTTGTAAGTCAGTGGTGAAAGTCTGCAGCTCAACTGTAGAACTGCCATTGATACTGCATACCTTGAGTAATTATGAAGTGGTTAGAATATGTAGTGTAGCGGTGAAATGCATAGATATTACATAGAATACCGATTGCGAAGGCAGATCACTAATAATTTACTGACGCTGATGGACGAAAGCGTAGGTAGCGAACAGGATTAGATACCCTGGTAGTCTACGCCGTAAACGATGGTTACTAGCTGTTTGGCTCGATTGAGAGCTGAGTGGCTAAGCGAAAGTGATAAGTAACCCACCTGGGGAGTACGTTCGCAAGAATGAAACTCAAAGGAATTGACGGGGGCCCGCACAAGCGGTGGAGCATGTGGTTTAATTCGATGATACGCGAGGAACCTTACCAGGGCTTAAATGTAGCTTGACAGGGGTGGAAACACCTTTTCCTTCGGGCAAGTTACAAGGTGCTGCATGGTT
>OTU_479_23:Sponge5B:M00485:455:000000000-C2G9R:1:2109:8427:3095;size=23 Main genome;Bacteria;Proteobacteria;Gammaproteobacteria;Coxiellales;Coxiellaceae;Coxiella
CGCGTAGGTGGATATTTAAGTTGAATGTGAAAGCCCCGGGCTTAACCTGGGAACTGCATCCAAAACTGGGTATCTAGAGTATGGTAGAGGGAAGTGGAATTTCCGGTGTAGTGGTGAAATGCGTAGATATCGGAAAGAACACCAGTGGCGAAGGCGACTTCCTGGACTAATACTGACACTGAGGTGCGAAAGCGTGGGGAGCAAACAGGATTAGAGACCCTGGTAGTCCACGCCGTCAACGATGAGAACTAGATGTTGGGAGGTTTATCCTCTTAGTATCGAAGCTAACGCGTTAAGTTCTCCGCCTGGGGAGTACGGTCGCAAGATTAAAACTCAAAGGAATTGACGGGGGCTCGCACAAGCGGTGGAGCATGTGGTTTAATTCGATGCAACGCGAAGAACCTTACCTACCCTTGACATCCTTGGAATCCTCTAGAGATAGAGGAGTGCCTTCGGGAACCAAGTGACAGGTGCTGCATGGCT
>OTU_1312_3:Sponge6B:M00485:455:000000000-C2G9R:1:2113:14688:12786;size=3 Main genome;Bacteria;Chlamydiae;Chlamydiae (kingdom);Chlamydiales;Chlamydiaceae
CGCGTAGGCGGGATAGAAAGTTAGATGTGAAATCCCAGGGCTCAACCCTGGACCCGCATCTAAAACTTCTAACCTAGAGGATGGACGGAGAAAAGGGAATTCCACGTGTAGCGGTGAAATGCGTAGATATGTGGAAGAACACCAGTGGCGAAGGCGCTTTTCTAGTTTATACCTGACGCTGAGGCGCGAAAGCAAGGGGAGCGAACAGGATTAGATACCCTGGTAGTCCTTGCTGTAAACGATGTACACTTGATGTAGTTGGTCTCAACCCCAACTGTGTCGTAGCTAACGCGATAAGTGTACCGCCTGAGGAGTACGCTCGCAAGGGTGAAACTCAAAAGAATTGACGGGGGCCCGCACAAGCAGTGGAGCATGTGGTTTAATTCGATGCAACGCGAAGAACCTTACCCAGACTTGACATAGCTTTGACAGCGGCAGAAATGTCGTTTTTCGTAAGAACAGAGTTACAGGTGCTGCATGGCT
>OTU_840_5:Sponge3B:M00485:455:000000000-C2G9R:1:2112:19527:5084;size=5 Main genome;Bacteria;Firmicutes;Clostridia;Clostridiales;Clostridiales vadinBB60 group
TGCGTAGGCGGTTATTTAAGTAGGAAGTGTAATACCCAGGGCTCAACCCGGGTGCTGCTTCCTAAACTGGATGACTTGAGTGAAGGAGAGAGCAGTGGAATTTCTAGTGTAGCGGTGGAATGCGTAGATATTAGGAGGAACACCAGTGGCGAAGGCGACTGCTTGGACTTTAACTGACGCTGAGGCACGAAAGCGTGGGGAGCAAACAGGATTAGATACCCTGGTAGTCCACGCCGTAAACGATGTATACTAGATGCAGGAGGTATCGACTCCCCCTGTGTCGTAGCAAACGCGATAAGTATACCGCCTGGGGAGTACGACCGCAAGGTTGAAACTCAAAGGAATTGACGGGGACCCGCACAAGCAGCGGAGCATGTGGTTTAATTCGAAGCAACGCGAAGAACCTTACCAAGACTTGACATAGTATGACCACTATAGAGATATAGTTTCCCTTCGGGGCATATATACAGGTGGTGCATGGTT
>OTU_1425_2:Sponge4B:M00485:455:000000000-C2G9R:1:2111:3924:13434;size=2 Main genome;Bacteria;Chlamydiae;Chlamydiae (kingdom);Chlamydiales;cvE6
CGCGTAGGCGGTAAGATAAGTCGGATGTGAAATTCCGGGGCTCAACCCCGGAGCTGCATTTGAAACTGTCTTTCTAGAGTTCAGTTAGGGTAAACGGAATTCCACGTGTAGCGGTGAAATGCGTAGATATGTGGAAGAACACCGGTGGTGAAGACGGTTTACTGGGCTGAGACTGACGCTGAGGCGCGAAAGCATGGGGAGCAAACAGGATTAGATACCCTGGTAGTCCATGCCTTAAACGATGCATACTAGAAGTAGGAGGGCTCAACCCCCCCTGTTTCGGAGCTAACGCATTAAGTATGCCGCCTGGGGAGTACGCTCGCAAGGGTGAAACTCAAAAGAATTGACGGGGGCCCGCACAAGCAGTGGAGCATGTGGTTTAATTCGATGCAACGCGAAGAACCTTACCTGGGCTCGAAATGTAGAGGACGACATCAGAGATGATGTTTCTCGAAAGGGTCTCTATATAGGTGCTGCATGGCT
>OTU_1043_4:Sponge6B:M00485:455:000000000-C2G9R:1:1102:27169:14828;size=4 Main genome;Bacteria;Chlamydiae;Chlamydiae (kingdom);Chlamydiales;Simkaniaceae
CGTGTAGGCGGACATGTAAGTCAGTTGTGAAATACTATGGCTCAACCATAGTGCTGCAATTGAAACTATAAGTCTAGAGGGTAGACGGAGAGAACGGAATTTCACGTGTAGCGGTGAAATGTGTAGATATGTGGAAGAACACCGGTGGCGAAAGCGGTTTTCTAGTTTACTCCTGACGCTGAGGCGCGAGAGCTAGGGTAGCAAACAGGATTAGATACCCTGGTAGTCCTAGCTGTAAACGATGCATACTTGATGTAATAGGAATCAACCCCTGTTGTGTCGAAGCAAACGCGATAAGTATGCCGCCTGAGGAGTACACTCGCAAGGGTGAAACTTAAAAGAATTGACGGGGACCCGCACAAGCAGTGGAGCATGTGGTTTAATTCGATGCAACGCGAAGAACCTTACCCAGGCTTGACATGTAGAGCGATAGTTAAGAGATTAACTAGCCCGTGAGGGGCTCTATGCAGGTGCTGCATGGTT
>OTU_1198_3:Sponge5B:M00485:455:000000000-C2G9R:1:2103:17333:21073;size=3 Main genome;Bacteria;Proteobacteria;Gammaproteobacteria;Oceanospirillales;Marinomonadaceae;Marinomonas
CGCGTAGGTGGTTTGTTAAGTCGGATGTGAAATCCCAGGGCTCAACCTTGGAATGGCACCCGATACTGGCAGGCTAGAGTATGGTAGAGGGGTGTGGAATTTCCTGTGTAGCGGTGAAATGCGTAGATATAGGAAGGAACATCAGTGGCGAAGGCGACACCCTGGACTGATACTGACACTGAGGTGCGAAAGCGTGGGGAGCAAACAGGATTAGATACCCTGGTAGTCCACGCCGTAAACGATGTCTACTAGCCGTTGGGTTGTAATGACTTAGTGGCGCAGCTAACGCAATAAGTAGACCGCCTGGGGAGTACGGCCGCAAGGTTAAAACTCAAATGAATTGACGGGGGCCCGCACAAGCGGTGGAGCATGTGGTTTAATTCGACGCAACGCGAAGAACCTTACCTACTCTTGACATCCAGAGAATTCGCTAGAGATAGCTTAGTGCCTTCGGGAACTCTGAGACAGGTGCTGCATGGCT
>OTU_870_12:Sponge5B:M00485:455:000000000-C2G9R:1:1118:8097:15769;size=12 Main genome;Bacteria;Proteobacteria;Alphaproteobacteria;Rhodobacterales;Rhodobacteraceae
CACGTAGGCGGATTAGAAAGTCAGAGGTGAAATCCCAGGGCTCAACCTTGGAACTGCCTTTGAAACTCCTAGTCTTGAGGTCGAGAGAGGTGAGTGGAATTCCGAGTGTAGAGGTGAAATTCGTAGATATTCGGAGGAACACCAGTGGCGAAGGCGGCTCACTGGCTCGATACTGACGCTGAGGTGCGAAAGCGTGGGGAGCAAACAGGATTAGATACCCTGGTAGTCCACGCCGTAAACGATGAATGCCAGTCGTCGGGTAGCATGCTATTCGGTGACACACCTAACGGATTAAGCATTCCGCCTGGGGAGTACGGTCGCAAGATTAAAACTCAAAGGAATTGACGGGGGCCCGCACAAGCGGTGGAGCATGTGGTTTAATTCGAAGCAACGCGCAGAACCTTACCAACCCTTGACATGGATATCGCGGCTCTGGAGACAGAGCTTTCAGTTCGGCTGGATATCACACAGGTGCTGCATGGCT
>OTU_54_771:Sponge1B:M00485:455:000000000-C2G9R:1:1101:8220:17098;size=771 Main genome;Bacteria;Proteobacteria;Gammaproteobacteria;Legionellales;Legionellaceae
TACGTAGGTTGTTCGTTAAGTTATGTGGGAAATACCTAGGCTCAACCTAGGAATGTCGGATAATACTGATGAACTTGAGTATAGTAGAGGGTAGTGGAATTTCCGGTGTAGCGGTGAAATGCGTAGAGATCGGAAGGAACACCAGTGGCGAAGGCGGCTACCTGGACTAATACTGACACTGAGGTACGAAAGCGTGGGGAGCAAACAGGATTAGATACCCTGGTAGTCCACGCTGTAAACGATGTCAACTAGCTGTTGGGTAAATAAATTTACTTAGTGGCGCAGCTAACGCGATAAGTTGACCGCCTGGGGAGTACGGTCGCAAGATTAAAACTCAAAGGAATTGACGGGGGCCCGCACAAGCGGTGGAGCATGTGGTTTAATTCGATGCAACGCGAAGAACCTTACCTACTCTTGACATTTAACTTAACCGATAGAGATATTGGATTGCCTTCGGGCATGTTAGAACAGGTGCTGCATGGCT
>OTU_545_14:Sponge3B:M00485:455:000000000-C2G9R:1:2112:11978:5707;size=14 Main genome;Bacteria;Proteobacteria;Alphaproteobacteria
CGCGTAGGCGGATTGCTAAGTTGGATGTGAAATCCCTGGGCTTAACCCAGGAACTGCATACAATACTGGCAGTCTAGAGTATTGGAGAGGTAAGTGGAATTTATAGTGTAGAGGTGGAATTCGTAGATACTATAAGGAACACCGAAAGCGAAAGCAACTTACTGGCCAATTACTGACGCTGAGGCGCGAAAGCGTGGGGAGCAAACAGGATTAGATACCCTGGTAGTCCACGCCGTAAACGATGAGTGCTAGACGCTGGCCAATAGGTTGGTGTCGCAAGCTAACGCATTAAGCACTCCGCCTGAGGAGTACGGCCGCAAGGTTAAAACTCAAAGGAATTGACGGGGGCCCGCACAAGCGGTGGAGCATGTGGTTTAATTCGACGCAACGCGCAGAACCTTACCAACCCTTGACATGGACGTCGCGATTTTGGAGACAAAATCTTCAGTTCGGCTGGACGTCGCACAGGTGTTGCATGGCT
>OTU_1346_2:Sponge2B:M00485:455:000000000-C2G9R:1:1102:18503:19899;size=2 Main genome;Bacteria;Planctomycetes;OM190
CGCGTAGGTGGCGGAGTAAGTTGGTAGTGAAAGCCTGTGGCTCACCCATAGAATTGCTATCAAAACTGCTTTGCTTGAGGGCAGGAGGGGAGAGTGGAACTCCTGGTGTAGCGGTGAAATGCGTAGATATCAGGAGGAACGCCGGTGGCGAAAGCGACTCTCTGGACTGTTCCTGACACTGAGGCGCGAAAGCTAGGGGATCAAACAGGATTAGATACCCTGGTAGTCCTAGCTGTAAACGATGGGCACTAGGTTGCGGGCGTTTCGATGACGTTCGTTTCCGCAGCAAATGCGTTAAGTGCCCCGCCTGGGGAGTACGGTCGCAAGGCTAAAACTCAAAGGAATTGACGGGGGCTCACACAAGCGGTGGAGCATGTTGCTTAATTCGAAGCAACGCGAAGAACCTTACCCGGGTTCGAAGTGCATGGATTAGCTCTGTGAAAGCAGAGTGACGCTCTTGTAGTGGAACTTGCATAGGTGTTGCATGGCT
>OTU_1041_6:Sponge6B:M00485:455:000000000-C2G9R:1:1102:12057:11892;size=6 Main genome;Bacteria;Bacteroidetes;Bacteroidia;Flavobacteriales;Crocinitomicaceae;Crocinitomix
TCCGTAGGCGGTCTGTTAAGTCAGAGGTGAAATCTTGTAGCTCAACTATAAAATTGCCTTTGAAACTAATAGACTTGAAACAATTTGACGTGAGTGGAATGAGTAGTGTAGCGGTGAAATGCATAGATATTACTCAGAACACCGATAGCGAAGGCAGCTCACGAAGATTGGTTTGACGCTGATGGACGAAAGCGTGGGTAGCGAACAGGATTAGATACCCCGGTAGTCCACGCCGTAAACGATGATAACTGGACCTTGGTGTTTACATCAGAGTCTGAGCGAAAGTATTAAGTTATCCACCTGGGGAGTACGTTCGCAAGAATGAAACTCAAAGGAATTGACGGGGGCCCGCACAAGCGGTGGAGCATGTGGTTTAATTCGATGATACGCGAGGAACCTTACCAAGGCTTAAATGCATTTTGACTTACTGGGAAACTAGTATTTCTTCGGACAATTTGCAAGGTGCTGCATGGCT
>OTU_658_8:Sponge6B:M00485:455:000000000-C2G9R:1:2109:20751:6417;size=8 Main genome;Bacteria;Firmicutes;Clostridia;Clostridiales;Lachnospiraceae
TGCGTAGGCGGCAAAGTAAGTCAGATGTGAAAGCCCGAGGCTCAACCTCGGGACTGCATTAGAAACTGCTTTGCTAGAGTGCAGGAGAGGAAAGTGGAATTCCTAGTGTAGCGGTGAAATGCGTAGATATTAGGAGGAACACCAGTGGCGAAGGCGACTTTCTGGACTGTAACTGACGCTGAGGCACGAAAGCGTGGGGAGCGAACAGGATTAGATACCCTGGTAGTCCACGCCGTAAACGATGAATGCTAGGTGTCGGGGGTCGAACCTCGGTGCCGCAGCTAACGCATTAAGCATTCCACCTGGGGAGTACGATCGCAAGATTGAAACTCAAAGGAATTGACGGGGGCCCGCACAAGCGGTGGAGCATGTGGTTTAATTCGAAGCAACGCGAAGAACCTTACCAAATCTTGACATCCTTCTGACAGTACCTTAATCGGTACGTTCCTTCGGGACAGAAGAGACAGGTGGTGCATGGTT
>OTU_1292_3:Sponge6B:M00485:455:000000000-C2G9R:1:2109:12341:12503;size=3 Main genome;Bacteria;Proteobacteria;Gammaproteobacteria;Legionellales;Legionellaceae;Legionella
TGCGTAGGTGGTTAATTAAGTTATCTGTGAAATCCCTGGGCTCAACCTGGGCAGGTCAGATAATACTGGTTGACTCGAGTATGGGAGAGGGTAGTGGAATTTCCGGTGTAGCGGTGAAATGCGTAGAGATCGGAAGGAACACCAGTGGCGAAGGCGGCTACCTGGCCTGATACTGACACTGAGGCACGAAAGCGTGGGGAGCAAACAGGATTAGATACCCTGGTAGTCCACGCTGTAAACGATGTCAACTAGCTGTTGGTTATATGAATATAATTAGTGGCGCAGCTAACGCGATAAGTTGACCGCCTGGGGAGTACGGTCGCAAGATTAAAACTCAAAGGAATTGACGGGGGCCCGCACAAGCGGTGGAGCATGTGGTTTAATTCGATGCAACGCGAAGAACCTTACCTACCCTTGACATACAGTGAATTGCGCAGAGATGTGCGAGTGCCTTTGGGAACACTGCTACAGGTGCTGCATGGCT
>OTU_1570_2:Sponge5B:M00485:455:000000000-C2G9R:1:2108:2495:13772;size=2 Main genome;Bacteria;Fusobacteria;Fusobacteriia;Fusobacteriales;Fusobacteriaceae;Fusobacterium
CGTCTAGGTGGTTTGATAAGTCTGATGTGAAAATGCGGAGCTCAACTCCGTATTGCGTTGGAAACTGCCAAACTAGAGTATCGGAGAGGTGGGCGGAACTACAAGTGTAGAGGTGAAATTCGTAGATATTTGTAGGAATGCCGATAGAGAAGTCAGCTCACTGGACGAATACTGACACTGAAGCGCGAAAGCATGGGGAGCAAACAGGATTAGATACCCTGGTAGTCCATGCCGTAAACGATGATTACTAAGCGTCGGGGGTCGAACCTCGGCACTCAAGCTAACGCGATAAGTAATCCGCCTGGGGAGTACGTACGCAAGTATGAAACTCAAAGGAATTGACGGGGACCCGCACAAGTGGTGGAGCATGTGGTTTAATTCGACGCAACGCGAGGAACCTTACCAGCGTTTGACATCCTAAGAATGAGAAAGAGATTTTTCAGTGCTCCTTCGGGAGAACTTAGAGACAGGTGGTGCATGGCT
>OTU_289_43:Sponge3B:M00485:455:000000000-C2G9R:1:1102:5275:9673;size=43 Main genome;Bacteria;Proteobacteria;Deltaproteobacteria;Desulfovibrionales;Desulfovibrionaceae;Halodesulfovibrio
CTCGTAGGTGGCTTTGTAAGTCAGGTGTGAAAGCCCACGGCTCAACCGTGGAATTGCACTTGATACTGCATCGCTAGAGTATAGGAGAGGGAAGTGGAATTTCTGGTGTAGGAGTGAAATCCGTAGAGATCAGAAGGAACACCCGTGGCGAAGGCGACTTCCTGGACTATTACTGACACTGAGGAGCGAAAGCGTGGGGAGCAAACAGGATTAGATACCCTGGTAGTCCACGCCGTAAACGATGGGTACTAGGTGTCGGAGGCTTGACCTTCGGTGCCGTAGTTAACGCGTTAAGTACCCCGCCTGGGGAGTACGGTCGCAAGGCTGAAACTCAAAGAAATTGACGGGGGCCCGCACAAGCGGTGGAGTATGTGGTTTAATTCGATGCAACGCGAAGAACCTTACCCAGGCTTGACATCCTGCGAATGCCCAAGAAATTAGGCAGTGCCCTTCGGGGAATGCAGTGACAGGTGCTGCATGGCT
>OTU_712_7:Sponge5B:M00485:455:000000000-C2G9R:1:2109:23770:8954;size=7 Chloroplast;Bacteria (Chloroplast);Cyanobacteria (Chloroplast);Oxyphotobacteria (Chloroplast)
TCTGCAGGTTGACATAAAAGTCTTTTGTTAAATATCAGAGCTTAACTCGGAATCTGCAAAAGATACTATATGTCTTGAGTATGGTAGAGGTAGGGGGAATTTCCAGTGGAGCGGTGAAATGCGTAGATATTGGAAAGAACACCGATAGCGAAGGCACCCTACTGGGCCATTACTGACACTCAGAGACGAAAGCTAGGGGAGCAAACGGGATTAGATACCCCGGTAGTCCTAGCCGTAAACGATGGATACTAGATGTTGTATACATTTATGTACACAGTGTCGTAGCTAACGCGTTAAGTATCCCGCCTGGGAAGTACGCTCGCAAGGGTGAAACTCAAAGGAATTGACGGGGGCCCGCACAAGCGGTGGAGCATGTGGTTTAATTCGATGCAACGCGAAGAACCTTACCAGGACTTGACATGAAGAGAAATTTTTCGAAAGAAAAATGTGCTAAGGCCTCTTACACAGGTGGTGCATGGCT
>OTU_380_18:Sponge4B:M00485:455:000000000-C2G9R:1:1101:16849:9422;size=18 Main genome;Bacteria;Chlamydiae;Chlamydiae (kingdom);Chlamydiales
CGCGTAGGCGGATAGGAAAGTCAGATGTGAAATTTCGGAGCTCAACTCCGAAGCTGCATTTGAAACTACTTATCTAGAGGGTAGGCGGAGAAAACGGAATTCCACATGTAGCGGTGAAATGCGTAGAGATGTGGAAGAACACCTGTGGCGAAAGCGGTTTTCTAGCTTATTCCTGACGCTGAGGCGCGAAAGCAAGGGGAGCAAACAGGATTAGATACCCTGGTAGTCCTTGCCGTAAACGATGTATACTTGATGTAGTCGGACTTAATCCCGACTGTGTCGAAGCTAACGCGATAAGTATACCGCCTGGGGAGTACACTCGCAAGGGTGAAACTCAAAAGAATTGACGGGGGCCCGCACAAGCAGTGGAGCATGTGGTTTAATTCGATGCAACGCGAAGAACCTTACCCAGACTTGACATATAAGAGACGTTAGCAGAAATGTTAATTCCCGCAAGGGCTGTTATACAGGTGCTGCATGGCT
>OTU_998_4:Sponge5B:M00485:455:000000000-C2G9R:1:2107:9120:7007;size=4 Main genome;Bacteria;Proteobacteria;Gammaproteobacteria;Diplorickettsiales;Diplorickettsiaceae
TGCGTAGGTGGTTACTTAAGTTGGATGTGAAATCCCCGGGCTTAACCTGGGAACTGCATTCAATACTGGGTAGCTTGAGTAGAGTAGAGGGGAGTGGAATTTCCGGTGTAGCGGTGGAATGCGTAGATATCGGAAGGAACACCAGTGGCGAAGGCGGCTCCCTGGACTCATACTGACACTGAGGCACGAAAGCGTGGGGAGCAAACAGGATTAGATACCCTGGTAGTCCACGCCGTAAACGATGAGAACTAGATGTTAGGGAGATTACTCCTTAGTATCGCAGCTAACGCAATAAGTTCTCCGCCTGGGGAGTACGGTCGCAAGATTAAAACTCAAAGGAATTGACGGGGGCCCGCACAAGCGGTGGATCATGTGGTTTAATTCGATGCAACGCGAAGAACCTTACCTGCCCTTGACATCCTCGGAAACCTGTAGAGATACGGGTGTGCCTTCGGGAACCGAGAGACAGGTGCTGCATGGCT
>OTU_1690_4:Sponge6B:M00485:455:000000000-C2G9R:1:1106:9560:1311;size=4 Main genome;Bacteria;Proteobacteria;Alphaproteobacteria;Rhizobiales;Rhizobiaceae
CACGTAGGCGGACATTTAAGTCAGGGGTGAAATCCCGGGGCTCAACCCCGGAACTGCCTTTGATACTGGGTGTCTTGAGTCCGGAAGAGGTGAGTGGAATTCCGAGTGTAGAGGTGAAATTCGTAGATATTCGGAGGAACACCAGTGGCGAAGGCGGCTCACTGGTCCGGTACTGACGCTGAGGTGCGAAAGCGTGGGGAGCAAACAGGATTAGATACCCTGGTAGTCCACGCCGTAAACGACGGAAGCTAGCCGTCGGCAGGTTTACCTGTCGGTGGCGCAGCTAACGCATTAAGCTTCCCGCCTGGGGAGTACGGTCGCAAGATTAAAACTCAAAGGAATTGACGGGGGCCCGCACAAGCGGTGGAGCATGTGGTTTAATTCGAAGCAACGCGCAGAACCTTACCAGCCCTTGACATCCCGGTCGCGGTTACCAGAGATGGTATCCTTCAGTTCGGCTGGACCGGTGACAGGTGCTGCATGGCT
>OTU_215_44:Sponge4B:M00485:455:000000000-C2G9R:1:1101:11474:5170;size=44 Main genome;Bacteria;Chlamydiae;Chlamydiae (kingdom);Chlamydiales;Parachlamydiaceae
CGCGTAGGCGGAGAAGGTAGTCAGATGTGAAAGCCCGGGGCTCAACCTCGGAACTGCATTTGAAACTCCTTCCCTTGAGGGTAGACGGAGAAAACGGAATTCCACGTGTAGCGGTGAAATGCGTAGATATGTGGAAGAACACCCGTGGCGAAAGCGGTTTTCTAGTTTATTCCTGACGCTGAGGCGCGAAAGCAAGGGGAGCAAACAGGATTAGATACCCTGGTAGTCCTTGCCGTAAACGATGCATACTAGGTGTAGCCGGAATCAACCCTGGCTTTGCCGTAGCTAACGCGTTAAGTATGCCGCCTGGGAAGTACGCTCGCAAGGGTGAAACTCAAAAGAATTGACGGGGACCCGCACAAGCAGTGGAGCATGTGGTTTAATTCGATGCAACGCGAAGAACCTTACCCAGACTTGACATGCAGAGGACAGCTACAGAGATGTAGTCTCCTTCGGGTCTCTGCACAGGTGCTGCATGGCT
>OTU_280_30:Sponge3B:M00485:455:000000000-C2G9R:1:2114:21854:14208;size=30 Main genome;Bacteria
CATGTAGGCGGATAAGTAAGTCAGATGTGAAATTTCGGAGCTCAACTTCGAAGCTGCATTTGAAACTACTTGTCTTGAGGGTAGACGGAGAAAACGGAATTCCAAGTGTAGCGGTGAAATGCGTAGATATTTGGAAGAACACCGGTGGCGAAAGCGGTTTTCTAGTTTATTCCTGACGCTGAGATGCGAGAGCAAGGGTAGCAAACAGGATTAGATACCCTGGTAGTCCTTGCCGTAAACGATGCATACTTGGTGTAGTTGGACTCAACCCCGACTGTGCCGTAGCTAACGCGTTAAGTATGCCACCTGGGGAGTACGCCCGCAAGGGTGAAACTCAAAAGAATTGACGGGGGCCCGCACAAGCAGTGGAGCATGTGGTTTAATTCGATGCAACGCGAAGAACCTTACCCAGGCTTGACATATAGAGGACCGCTCTAGAGATAGAGTTTCCCGCAAGGGCCTTTATACAGGTGCTGCATGGCT
>OTU_18_1835:Sponge2B:M00485:455:000000000-C2G9R:1:1101:12027:2951;size=1835 Main genome;Bacteria;Bacteroidetes;Bacteroidia;Flavobacteriales;Flavobacteriaceae;Ulvibacter
TCCGTAGGCGGGCTATTAAGTCAGAGGTGAAAGTTTGCAGCTCAACTGTAAAATTGCCTTTGAAACTGGTAGTCTTGAATCATTATGAAGTGGTTAGAATAAGTAGTGTAGCGGTGAAATGCATAGATATTACTTAGAATACCAATTGCGAAGGCAGATCACTAATAATGTATTGACGCTGAGGGACGAAAGCGTGGGGAGCGAACAGGATTAGATACCCTGGTAGTCCACGCCGTAAACGATGGATACTAGCTGTACGGACTTCGGTCTGTGTGGCTAAGCGAAAGTGATAAGTATCCCACCTGGGGAGTACGTTCGCAAGAATGAAACTCAAAGGAATTGACGGGGGCCCGCACAAGCGGTGGAGCATGTGGTTTAATTCGATGATACGCGAGGAACCTTACCAGGGCTTAAATGTAGTGGGACAGGTCTAGAAATAGACCCTTCTTCGGACTCATTACAAGGTGCTGCATGGTT
>OTU_153_70:Sponge1B:M00485:455:000000000-C2G9R:1:2113:26695:12441;size=70 Main genome;Bacteria;Proteobacteria;Gammaproteobacteria;Legionellales;Legionellaceae;Legionella
TGCGTAGGTGGTTTTATAAGTTAGCTGTGAAATACCGGGGCTTAACCTTGGGGTGTCAGTTAATACTGTAGGACTTGAGTATGGTAGAGGGCATTGGAATTTCCGGTGTAGCGGTGAAATGCGTAGATATCGGAAGGAACACCGGTGGCGAAGGCGGATGCCTGGACTAATACTGACACTGAGGCACGAAAGCGTGGTTAGCAAACAGGATTAGATACCCTGGTAGTCCACGCTGTAAACGATGTCAACTAGCTGTTGGAGACATAAAGGTTTTTAGTGGCGTAGCAAACGCGCTAAGTTGACCGCCTGGGGAGTACGGTCGCAAGATTAAAACTCAAAGGAATTGACGGGGGCCCGCACAAGCGGTGGAGCATGTGGTTTAATTCGATGCAACGCGAAGAACCTTACCTACTCTTGACATACACCGAACCTAGTAGAGATATTGGGGTGCCGAAAGGAGCGGTGCTACAGGTGCTGCATGGCT
>OTU_294_35:Sponge2B:M00485:455:000000000-C2G9R:1:1102:14563:13785;size=35 Main genome;Bacteria;Proteobacteria;Gammaproteobacteria;Legionellales;Legionellaceae;Legionella
TGCGTAGGTTGTTAGATAAGTTATCTGTGAAATTTCCGGGCTTAACCTGGGGCGGTCAGATGATACTGTTTAACTAGAGTATAGGAGAGGGTAGTGGAATTTCCGGTGTAGCGGTGAAATGCGTAGAGATCGGAAGGAACACCAGTGGCGAAGGCGGCTACCTGGCCTAATACTGACACTGAGGCACGAAAGCGTGGGGAGCAAACAGGATTAGATACCCTGGTAGTCCACGCTGTAAACGATGTCAACTAGTTGTTGGATTCATAGATGTATTCAGTGACATAGCTAACGCGCTAAGTTGACCGCCTGGGGAGTACGGTCGCAAGATTAAAACTCAAAGGAATTGACGGGGGCCCGCACAAGCGGTGGAGCATGTGGTTTAATTCGATGCAACGCGAAGAACCTTACCTACCCTTGACATACAGAGAAGGACTTAGAGATGAGTCTGTGCCTTCGGGAATTCTGTTACAGGTGCTGCATGGCT
>OTU_630_11:Sponge4B:M00485:455:000000000-C2G9R:1:1102:22058:13028;size=11 Main genome;Bacteria;Proteobacteria;Gammaproteobacteria;Coxiellales;Coxiellaceae;Coxiella
CGCGTAGGTGGATGTTTAAGTCGAATGTGAAAGCCCCAGGCTTAACCTGGGAATTGCATCCGATACTGAACGTCTAGAGTATGGTAGAGGGAAGTGGAATTTCCGGTGTAGCGGTGAAATGCGTAGATATCGGAAAGAACATCAGTGGCGAAGGCGGCTTCCTGGACTAATACTGACACTGAGGTGCGAAAGCGTGGGGAGCAAACAGGATTAGAGACCCTGGTAGTCCACGCCGTAAACGATGAGAACTAGATGTTGGGAGGTTTAACCTCTTAGTATCGAAGCTAACGCGTTAAGTTCTCCGCCTGGGGAGTACGGCCGCAAGGCTAAAACTCAAAGGAATTGACGGGGGCCCGCACAAGCGGTGGAGCATGTGGTTTAATTCGATGCAACGCGAAGAACCTTACCTACCCTTGACATCCTTGGAATCCTCTGGAGACAGAGGAGTGCCTTCGGGAACCAAGTGACAGGTGCTGCATGGCT
>OTU_93_130:Sponge2B:M00485:455:000000000-C2G9R:1:1102:5002:7146;size=130 Main genome;Bacteria;Bacteroidetes;Bacteroidia;Flavobacteriales;Flavobacteriaceae;Ulvibacter
TCCGTAGGCGGGCAGCTCAGTCAGTGGTGAAAGTTTGCAGCTCAACTGTAAAATTGCCATTGATACTGGTTGTCTTGAATTATTATGAAGTGGTTAGAATAAGTAGTGTAGCGGTGAAATGCATAGATATTACTTAGAATACCAATTGCGAAGGCAGATCACTAATAATATATTGACGCTGATGGACGAAAGCGTGGGGAGCGAACAGGATTAGATACCCTGGTAGTCCACGCCGTAAACGATGGATACTAGCTGTTCGGACTTCGGTCTGAGTGGCTAAGCGAAAGTGATAAGTATCCCACCTGGGGAGTACGTTCGCAAGAATGAAACTCAAAGGAATTGACGGGGGCCCGCACAAGCGGTGGAGCATGTGGTTTAATTCGATGATACGCGAGGAACCTTACCAGGGCTTAAATGTAATATGACAGGGGTGGAAACACCCCCTTCTTCGGACAGATTACAAGGTGCTGCATGGTT
>OTU_45_720:Sponge3B:M00485:455:000000000-C2G9R:1:2115:22579:6373;size=720 Main genome;Bacteria;Bacteroidetes;Bacteroidia;Flavobacteriales;Flavobacteriaceae
TCCGCAGGCGGTCAATTAAGTCAGAGGTGAAATCCCATAGCTTAACTATGGAACTGCCTTTGATACTGGTTGACTTGAGTTATATGGAAGTAGATAGAATGTGTAGTGTAGCGGTGAAATGCATAGAGATTACACAGAATACCGATTGCGAAGGCAGTCTACTACGTATATACTGACGCTCATGGACGAAAGCGTGGGGAGCGAACGGGATTAGATACCCCGGTAGTCCACGCCGTAAACGATGGACACTAGTTGTTGGGATTTATCTCAGTGACTAAGCGAAAGTGATAAGTGTCCCACCTGGGGAGTACGGTCGCAAGATTGAAACTCAAAGGAATTGACGGGGGCCCGCACAAGCGGTGGAGCATGTGGTTTAATTCGATGATACGCGAGGAACCTTACCAGGGCTTAAATGTGGTCTGACAGCTTTAGAGATAGAGTTTTCTTCGGACAGATCACAAGGTGCTGCATGGTT
>OTU_210_45:Sponge2B:M00485:455:000000000-C2G9R:1:1101:25134:8244;size=45 Main genome;Bacteria;Proteobacteria;Deltaproteobacteria;NB1-j
GGTGTAGGCGGCTTTGCAAGTCAAGTGTGAAATCCCAGGGCCCAACCCTGGAACTGCACTCGATACTGCATGGCTAGAGTCCCGGAGAGGATGGCGGAATTCCAGGTGTAGAGGTGAAATTCGTAGATATCTGGAGGAACACCAGTGGCGAAGGCGGCCATCTGGACGGTGACTGACGCTCAGACCCGAAAGCGTGGGGAGCAAACAGGATTAGATACCCTGGTAGTCCACGCCGTAAACGTTGAGTGCTCGTCGTAGTGGGTATTGACCCCTGCTGTGACTAAGTTAACGCGAGAAGCACTCCGCCTGGGAAGTACGGCCGCAAGGCTAAAACTCAAAGAAATTGACGGGGGCCCGCACAAGCGGTGGAGCATGTGGTTTAATTCGAAGCAACGCGCAGAACCTTACCTGGGTTTGACATCCTCGGAATCTCTTCGAAAGTTGAGAGTGCCTTCGGGAACCGAGTGACAGGTGCTGCATGGCT
>OTU_316_31:Sponge3B:M00485:455:000000000-C2G9R:1:1101:11164:4050;size=31 Main genome;Bacteria;Proteobacteria;Alphaproteobacteria;Micavibrionales;Micavibrionaceae
TATGTAGGCGGACCAGAAAGTCAGAAGTGAAATCCCGGAGCTCAACTCCGGAACTGCTTTTGAAACTCCTGGTCTAGAATACTGGAGAGGTTGGGAGAATTCCTAGTGTAGAGGTGAAATTCGCAGATATTAGGAGGAATACCAGTGGCGTAGGCGCCCAACTGGACAGTTATTGACGCTCAGATACGAAAGCGTGGGGAGCAAACAGGATTAGATACCCTGGTAGTCCACGCCGTAAACGATGTGTGCTAGTTGTCGGAACCATAGGTTTCGGTGACGGAGCGAAAGTTTTAAGCACACCGCCTGGGGAGTACGGCCGCAAGGTTAAAACTCAAAGGAATTGACGGGGACCCGCACAAGCGGTGGAGCATGTTGTTTAATTCGAAGCAACGCGAAGAACCTTACCTACACTTAACTATCCTCTTGGGACTTTCAGAGATGATTGTCTTCGGTTCGGCCGGGGAGTGAATAGGTGCTGCATGGCT
>OTU_148_86:Sponge2B:M00485:455:000000000-C2G9R:1:1102:5539:17345;size=86 Main genome;Bacteria;Proteobacteria;Alphaproteobacteria;Rhodobacterales;Rhodobacteraceae
CACGTAGGCGGATCAGAAAGTTGGGGGTGAAATCCCAGGGCTCAACCCTGGAACTGCCCTCAAAACTCCTGGTCTTGAGTTCGAGAGAGGTGAGTGGAATTCCAAGTGTAGAGGTGAAATTCGTAGATATTTGGAGGAACACCAGTGGCGAAGGCGGCTCACTGGCTCGATACTGACGCTGAGGTGCGAAAGTGTGGGGAGCAAACAGGATTAGATACCCTGGTAGTCCACACCGTAAACGATGAATGCCAGACGTCGGGCAGTATACTGTTCGGTGTCACACCTAACGGATTAAGCATTCCGCCTGGGGAGTACGGTCGCAAGATTAAAACTCAAAGGAATTGACGGGGGCCCGCACAAGCGGTGGAGCATGTGGTTTAATTCGAAGCAACGCGCAGAACCTTACCAACCCTTGACATCCTAGGACAACTCCAGAGATGGAGCCTTCCTTCGGGACCTAGTGACAGGTGCTGCATGGCT
>OTU_1400_2:Sponge3B:M00485:455:000000000-C2G9R:1:2109:6207:10096;size=2 Main genome;Bacteria;Bacteroidetes;Bacteroidia;Flavobacteriales;Flavobacteriaceae;Ulvibacter
TCCGTAGGCGGGCAATTAAGTCAGAGGTGAAAGTTTGCGGCTCAACCGTAAAATTGCCTTTGAAACTGGTTGTCTTGAATTAGTATGAAGTGGTTAGAATGAGTAGTGTAGCGGTGAAATGCATAGATATTACTCAGAATACCGATTGCGAAGGCAGATCACTAATACTATATTGACGCTGATGGACGAAAGCGTGGGGAGCGAACAGGATTAGATACCCTGGTAGTCCACGCCGTAAACGATGGATACTAGCTGTTCGGACTTCGGTCTGAGTGGCCAAGCGAAAGTGATAAGTATCCCACCTGGGGAGTACGTTCGCAAGAATGAAACTCAAAGGAATTGACGGGGGCCCGCACAAGCGGTGGAGCATGTGGTTTAATTCGATGATACGCGAGGAACCTTACCAGGGCTTAAATGTAGTCTGACAGGGGTGGAAACACCTCCTCCTTCGGGCAGATTACAAGGTGCTGCATGGTT
>OTU_1390_2:Sponge3B:M00485:455:000000000-C2G9R:1:2107:14838:11696;size=2 Main genome;Bacteria;Planctomycetes;OM190
CGCGTAGGCGGTCTACCCAGTTAGGTGTGAAAGCCCTCGGCTCAACCGAGGAATTGCATCTAATACTAGTAGGCTTGAGGATGGTAGGGGTGTGTGGAACTTCAGGTGGAGCGGTGAAATGCGTAGATATCTGAAGGAACACCTGTGGCGAAAGCGGCACACTGGATCATTTCTGACGCTGAGGCGCGAAAGCTAGGGTAGCGAACGAGATTAGATACCCCGGTAGTCCTAGCCGTAAACGATGGGCACTAGGTAAGGGGAGAACCTGTTTCTCTCTTTGCCGTAGCTAATGTGTTAAGTGCCCCGCCTGGGGAGTACGCTCGCAAGGGTAAAACTCAAAGGAATTGACGGGGGCTCACACAAGCGGTGGAGCATGTGGTTTAATTCGAAGCAACGCGAAGAACCTTACCTAGCCTTGACATATATGAATTAGCTTTGTGAAAGCAGAGTGACAGCTCTTCGGAGTCGGAACATATACAGGTGTTGCATGGCT
>OTU_890_5:Sponge6B:M00485:455:000000000-C2G9R:1:1101:10418:9908;size=5 Main genome;Bacteria;Proteobacteria;Gammaproteobacteria;Coxiellales;Coxiellaceae;Coxiella
TGCGTAGGTGGATAATTAAGTCGGATGTGAAAGCCCTGGGCTCAACCTGGGAACTGCATACGATACTGGTTATCTAGAGTATGGTAGAGGGAAGTGGAATTTCCGGTGTAGCGGTGAAATGCGTAGATATCGGAAGGAACACCAGTGGCGAAGGCGGCTTCCTGGATCAATACTGACACTGAGGCACGAAAGCGTGGGGAGCAAACAGGATTAGAGACCCTGGTAGTCCACGCCGTAAACGATGAGAACTAGATGTTGGGGGGTATTGCCCTTTAGTATCGCAGCTAACGCATTAAGTTCTCCGCCTGGGGAGTACGGTCGCAAGATTAAAACTCAAAGGAATTGACGGGGGCCCGCACAAGCGGTGGAGCATGTGGTTTAATTCGATGCAACGCGAAGAACCTTACCTACACTTGACATACTTGGAATGCTTTAGAGATAGAGCAGTGCCTTCGGGAACCAGGATACAGGTGCTGCATGGCT
>OTU_448_14:Sponge3B:M00485:455:000000000-C2G9R:1:2112:6790:4311;size=14 Main genome;Bacteria;Dependentiae;Babeliae;Babeliales
TGTGTAGACGGCGTATTAAGTCAACTGTTAAATTCTCCGGCCTAACCGGAGGTCAGCGGTAGAAACTGGTATGCTAGAGGGTGGAAGAGAGAAGTGGAATTCTCGGAGTAGCGGTAAAATGCGTAGATCTCGAGAGGAACACCGATGGCGAAGGCAGCTTCTTGGTCCACTCCTGACGTTGAAACACGAAAGCGTGGGGAGCAAACAGGATTAGATACCCTGGTAGTCCACGCTGTAAACGATGATCACTAGACGTTAGTCTTGTTTTACAGGATTAGTGTCGTAGCTAACGCGGTAAGTGATCCGCCTGGGGACTACGATCGCAAGATTAAAACTCAAAGAAATTGACGGGGGCCCGCACAAGCGGTGGAACATGTGGTTTAATTCGTCACTACGCGAGGAACCTTACCTAGGCTTGACATGCTTTTGACCGCTGTAGAAATACAGTTTTTCGGTCTTCGGATCGGACAGATGCACAGGTGCTGCATGGCT
>OTU_1008_4:Sponge5B:M00485:455:000000000-C2G9R:1:2110:23526:12497;size=4 Main genome;Bacteria;Proteobacteria;Gammaproteobacteria;Gammaproteobacteria Incertae Sedis;Gammaproteobacteria Incertae Sedis (class);Candidatus Berkiella
TGCGTAGGTGGCCAGATAAGTCCTGTGTGAAAGCCCTGGGCTCAACCTGGGAACTGCATAGGAAACTATTTGGCTAGAGTACAGTAGAGGGAAGTGGAATTTCCGGTGTAGCGGTGAAATGCGTAGATATCGGAAGGAACACCAGTGGCGAAGGCGACTTCCTGGACTGTTACTGACACTGAGGCACGAAAGCGTGGGGAGCAAACAGGATTAGATACCCTGGTAGTCCACGCTGTAAACGATGAGAACTAGATGTTAGGGAGCCTGGCTCTTTAGTGTCGTAGCTAACGCGTTAAGTTCTCCGCCTGGGGAGTACGGTCGCAAGATTAAAACTCAAAGGAATTGACGGGGGCCCGCACAAGCGGTGGAGCATGTGGTTTAATTCGATGCAACGCGAAGAACCTTACCTACCTTTGAATCCACGGAATTTTCTAGAGATAGAGAAGTGCCTTCGGGAACCGTGAGACAGGTGCTGCATGGCT
>OTU_98_202:Sponge3B:M00485:455:000000000-C2G9R:1:2115:19168:5660;size=202 Main genome;Bacteria;Bacteroidetes;Bacteroidia;Flavobacteriales;Flavobacteriaceae
TCCGTAGGCGGGAATCTAAGTCAGTGGTGAAATCTTGCAGCTCAACTGTAAAATTGCCATTGATACTGGATTTCTTGAATTAGTGTGAAGTGGTTAGAATGTGTAGTGTAGCGGTGAAATGCATAGATATTACACAGAATACCAATTGCGAAGGCAGATCACTAACACTATATTGACGCTGAGGGACGAAAGCGTGGGGAGCGAACAGGATTAGATACCCTGGTAGTCCACGCCGTAAACGATGGATACTAGCTGTTCGGTCTTCGGACTGAGTGGCTAAGCGAAAGTGATAAGTATCCCACCTGGGGAGTACGTTCGCAAGAATGAAACTCAAAGGAATTGACGGGGGCCCGCACAAGCGGTGGAGCATGTGGTTTAATTCGATGATACGCGAGGAACCTTACCAGGGCTTAAATGTAGTCTGACAGCTTTAGAGATAGAGTTTTCTTCGGACAGATTACAAGGTGCTGCATGGTT
>OTU_1205_3:Sponge5B:M00485:455:000000000-C2G9R:1:2105:22460:14940;size=3 Main genome;Bacteria;Proteobacteria;Gammaproteobacteria;Gammaproteobacteria Incertae Sedis;Gammaproteobacteria Incertae Sedis (class);Acidibacter
TGCGTAGATGGTTATGTAAGTCGGATGTGAAAGCCCCGGGCTCAACCTGGGAATTGCATTCGAGACTGCATAGCTAGGATGCGGAAGAGGGAAGCGGAATTTCCGGTGTAGCGGTGAAATGCGTAGATATCGGAAGGAACACCAGTGGCGAAAGCGGCTTCCTGGTCCAGCATCGACGTTCAGGCACGAAAGCGTGGGGAGCAAACAGGATTAGATACCCTGGTAGTCCACGCCATAAACGATGACAACTAGACGTTGAGAGGGTAAGCCTCCCAGTGTCGCAGCTAACGCGTTAAGTTGTCCGCCTGGGGAGTACGGCCGCAAGGTTGAAACTCAAGGGAATTGACGGGGACCCGCACAAGCGGTGGAGCATGTGGTTTAATTCGATGCAACGCGAAGAACCTTACCTGGCCTTGACATCCCAGGAACCCTGAAGAGATTCAGGGGTGCCGTAAGGAACCTGGAGACAGGTGCTGCATGGCT
>OTU_124_102:Sponge1B:M00485:455:000000000-C2G9R:1:1102:14202:6849;size=102 Main genome;Bacteria;Chlamydiae;Chlamydiae (kingdom);Chlamydiales;Chlamydiaceae
CGCGTAGGCGGAGAGGAAAGTTAGATGTGAAATTCCAGGGCTCAACCCTGGAACTGCATCTAAAACTTCCTTTCTAGAGGATAAGCGGAGAAAAGGGAATTCCAAGTGTAGCGGTGGAATGCGTAGATATTTGGAAGAACACCGGTGGCGAAGGCGCTTTTCTAGCTTATTCCTGACGCTGAGGCGCGAAAGCAAGGGTAGCAAACAGGATTAGATACCCTGGTAGTCCTTGCTGTAAACGATGTATACTTGATGTAATTGGTCTCAACCCCAGTTGTGTCGTAGCTAACGCGATAAGTATACCGCCTGAGGAGTACACTCGCAAGGGTGAAACTCAAAAGAATTGACGGGGGCCCGCACAAGCAGTGGATCATGCGGTTTAATTCGATGCAACGCGAAGAACCTCACCCAGACTTGACATGTATTGGACAGTGGCAGAGATGTCATCTTCCGTAAGGACTGATACACAGGTGCTGCATGGCT
>OTU_675_7:Sponge3B:M00485:455:000000000-C2G9R:1:2110:11203:10435;size=7 Main genome;Bacteria;Planctomycetes;Phycisphaerae;Phycisphaerales;Phycisphaeraceae;CL500-3
TACGTAGGCGGACATGTAGGCATTTTGTGAAATCCCTCGGCTCAACCGGGGAATTGCAGAGTGAACCACATGTCTTGAGGCGAGTAGAGGCGGTCGGAACGATAGGTGGAGCGGTGAAATGCGTAGATATCTATCGGAACGCCAAAGGTGAAGACAGGCCGCTGGGCTCGTCCTGACGCTGAGGTACGAAAGCGTGGGTAGCGAACGGGATTAGATACCCCGGTAGTCCACGCCGTAAACGATGCACACTAGGTCGGGGAGGTTTGACGCCCTCCTGGCCGAAGCAAAAGTGTTTAGTGTGCCGCCTGGGGAGTACGGTCGCAAGGCTAAAACTCAAAGGAATTGACGGGGGCTCACACAAGCGGTGGAGCATGTGGCTTAATTCGAAGCAACGCGAAGAACCTTATCCAGGGTTTGACATCCCGGATTAAACCGTCGAAAGACGGTCTACACCCTTTGGGTGGAACGGTGACAGGTGCTGCATGGCT
>OTU_753_6:Sponge4B:M00485:455:000000000-C2G9R:1:2105:14005:12716;size=6 Main genome;Bacteria;Actinobacteria;Actinobacteria (kingdom);Propionibacteriales;Propionibacteriaceae
CTCGTAGGCGGTCTGTCGCGTCGGAAGTGAAAACCTGGAGCTTAACTCCAGGCCTGCTTTCGATACGGGCAGACTAGAGTTCGGTAGGGGAGACTGGAATTTCTGGTGTAGCGGTGGAATGCGCAGATATCAGAAGGAACACCAATGGCGAAGGCAGGTCTCTGGGCCGATACTGACGCTGAGGAGCGAAAGCGTGGGGAGCGAACAGGATTAGATACCCTGGTAGTCCACGCCGTAAACGGTGGGCGCTAGGTGTGGGGAACAGTCTACGTTTTCCGCGCCGCAGCTAACGCATTAAGCGCCCCGCCTGGGGAGTACGGCCGCAAGGCTAAAACTCAAAGGAATTGACGGGGGCCCGCACAAGCGGCGGAGCATGCGGCTTAATTCGATGCAACGCGAAGAACCTTACCTGGGCTTGACATATACGGGAAGCCGGCAGAGATGTCGGTGCCTTCGGGCTCGTATACAGGTGGTGCATGGCT
>OTU_1616_2:Sponge5B:M00485:455:000000000-C2G9R:1:2112:9729:9258;size=2 Main genome;Bacteria;Proteobacteria;Alphaproteobacteria;Rhizobiales;Xanthobacteraceae;Rhodoplanes
CACGTAGGCGGCTTCTTAAGTCAGGGGTGAAATCCTGGAGCTCAACTCCAGAACTGCCTTTGATACTGGGGAGCTCGAGTCCGGGAGAGGTGAGTGGAACTGCGAGTGTAGAGGTGAAATTCGTAGATATTCGCAAGAACACCAGTGGCGAAGGCGGCTCACTGGCCCGGTACTGACGCTGAGGTGCGAAAGCGTGGGGAGCAAACAGGATTAGATACCCTGGTAGTCCACGCCGTAAACGATGGATGCTAGCCGTTGGCGAGCTTGCTCGTCAGTGGCGCAGCTAACGCTTTAAGCATCCCGCCTGGGGAGTACGGTCGCAAGATTAAAACTCAAAGGAATTGACGGGGGCCCGCACAAGCGGTGGAGCATGTGGTTCAATTCGAAGCAACGCGAAGAACCTTACCAGCCCTTGACATGCCACGACGGTTTCCAGAGATGGACTCCTCCCCGCAAGGGGCGTGGACACAGGTGCTGCATGGCT
>OTU_1590_2:Sponge5B:M00485:455:000000000-C2G9R:1:2111:10450:9533;size=2 Main genome;Bacteria;Patescibacteria
TCCGCAGGTGTCCGAGCAAGTTCCTGGTGAAAGCTCACGGCCCAACCGTGAAACTGTCAGGAAAACTGCTTGGATTGAGTATGGTAGAGGTAGAGGGAATTCCCGGTGTAGGGGTAAAATCCGTTGATATCGGGAAGAACATCAGTGGCGAAGGCGCTCTACTGGACCATTACTGACACTCAGGGACGAAAGCGTGGGTAGCGAACGGGATTAGATACCCCGGTAGTCCACGCCGTAAACGATGGGTGCTAGGTATCTGGAGCATAGATCCTCTGGGTATCGAAGCTAACGCGTTAAGCACCCCGCCTGGGGAGTACGAGCGCAAGCTTAAAACTCAAAGGAATTGACGGGGACCCGCACAAGCGGTGGAGCGTGTGGTTTAATTCGACGATAAGCGGAGAACCTTACCAGGGCTTGACATCCCGATCGTATCTCTGGGAAACCAGAGAGTCAGTTTGCTGGATCGGTGACAGGCGCTGCATGGCC
>OTU_832_7:Sponge3B:M00485:455:000000000-C2G9R:1:1102:6969:14438;size=7 Main genome;Bacteria;Planctomycetes;Pla4 lineage
CGTCTAGGCGGATCGATAAGTCGGGTATGAAAGCCCTGGGCTCAACTCAGGAACTGTGCCCGATACTGTCGGCCTTGAGTGCAGAAGGGGAGAGTGGAACTCCTGATGTAGCGGTGAAATGCGTTGATATCAGGATGAACGCCGGTGGCGAAAGCGGCTCTCTAGTCTGCTACTGACGCTGAAGCGCGAAAGCTAGGGGAGCGAACGGGATTAGATACCCCGGTAGTCCTAGCCGTAAACGATGGGCACTAAGTAGGGGAAGTACCGATATTTGCCCTGCTGAAGCTAACGTGATAAGTGCCCCGCCTGGGGAGTACGACCGCAAGGTTAAAACTCAAAGGAATTGACGGGGGCCCGCACAAGCGGTGGAGCATGTGGCTCAATTCGAGGCAACGCGAAGAACCTTATCCTGGGCTTGACATGCTGGTGGTACGACCCTGAAAGGGGAAGGACCCTACATTGTGGGGAGCCAGCACAGGTGCTGCATGGCT
>OTU_577_19:Sponge2B:M00485:455:000000000-C2G9R:1:2113:21032:14136;size=19 Main genome;Bacteria;Proteobacteria;Alphaproteobacteria;Rhizobiales;Rhizobiales Incertae Sedis;Anderseniella
CGCGTAGGCGGATCTTTAAGTCAGGGGTGAAATCCCGAGGCTCAACCTCGGAACTGCCCTTGATACTGGAGATCTCGAGTCCGGAAGAGGTTAGTGGAATTCCCAGTGTAGAGGTGAAATTCGTAGATATTGGGAAGAACACCAGTGGCGAAGGCGGCTAACTGGTCCGGTACTGACGCTGAGGTGCGAAAGCGTGGGGAGCAAACAGGATTAGATACCCTGGTAGTCCACGCCGTAAACGATGAATGTTAGCCGTCGGGTAGCTTGCTATTCGGTGGCGCAGCTAACGCATTAAACATTCCGCCTGGGGAGTACGGTCGCAAGATTAAAACTCAAAGGAATTGACGGGGGCCCGCACAAGCAGTGGAGCATGTGGTTTAATTCGAAGCAACGCGAAGAACCTTACCTACCCTTGACATACCAATCGTGATTTCCAGAGATGGATTTCTTCAGTTAGGCTGGATTGGATACAGGTGCTGCATGGCT
>OTU_1271_3:Sponge6B:M00485:455:000000000-C2G9R:1:1115:14307:1170;size=3 Main genome;Bacteria;Chlamydiae;Chlamydiae (kingdom);Chlamydiales
CGCGTAGGCGTCTATGCAAGTCATGTGTGAAATTCCGCGGCTTAACCGCGGAGCTGCACGTGAAACTACATGGATCGAGGGTAGACGGAGAAAGTGGAATTCCACATGTAGCGGTGAAATGCGTAGATATGTGGAGGAACACCGGTGGCGAAGGCGACTTTCTAGTCTACTCCTGACGCTGAGGCGCGAAAGCAAGGGGAGCAAACAGGATTAGATACCCTGGTAGTCCTTGCCGTAAACGATGCATACTTGATGTAGATGGGCTCAACCCTGTCTGTGTCGAAGCTAACGCGATAAGTATGCCGCCTGGGGAGTACGCCCGCAAGGGTGAAACCCAAAAGAATTGACGGGGACCCGCACAAGCAGTGGAGCATGTGGTTTAATTCGATGCAACGCGAAGAACCTTACCTAGGCTTGACATGCAGAAGACACTACTGGAAACGGTAGCTCCCTTCGGGGCTTCTGTGCAGGTGCTGCATGGCT
>OTU_1604_2:Sponge5B:M00485:455:000000000-C2G9R:1:2112:13386:17067;size=2 Main genome;Bacteria;Firmicutes;Bacilli;Lactobacillales;Streptococcaceae;Streptococcus
AGCGCAGGCGGTTAGATAAGTCTGAAGTTAAAGGCTGTGGCTTAACCATAGTACGCTTTGGAAACTGTTTAACTTGAGTGCAAGAGGGGAGAGTGGAATTCCATGTGTAGCGGTGAAATGCGTAGATATATGGAGGAACACCGGTGGCGAAAGCGGCTCTCTGGCTTGTAACTGACGCTGAGGCTCGAAAGCGTGGGGAGCAAACAGGATTAGATACCCTGGTAGTCCACGCCGTAAACGATGAGTGCTAGGTGTTAGACCCTTTCCGGGGTTTAGTGCCGTAGCTAACGCATTAAGCACTCCGCCTGGGGAGTACGACCGCAAGGTTGAAACTCAAAGGAATTGACGGGGGCCCGCACAAGCGGTGGAGCATGTGGTTTAATTCGAAGCAACGCGAAGAACCTTACCAGGTCTTGACATCCCTCTGACCGCTCTAGAGATAGAGTTTTCCTTCGGGACAGAGGTGACAGGTGGTGCATGGTT
>OTU_602_27:Sponge5B:M00485:455:000000000-C2G9R:1:2108:24280:16920;size=27 Main genome;Bacteria;Proteobacteria;Gammaproteobacteria;Gammaproteobacteria Incertae Sedis
AGTGTAGGCGGCTACGTAAGTCGGATGTGAAAGCCCTGGGCTCAACCTGGGAATTGCATTCGATACTGCGTAGCTAGAGTTTGATAGAGGTAAGTGGAATTCCGGGTGTAGCGGTGAAATGCGTAGATATCCGGAGGAACATCAGTGGCGAAGGCGGCTTACTGGATCAAAACTGACGCTGAGGCTCGAAAGCGTGGGGAGCAAACAGGATTAGATACCCTGGTAGTCCACGCCCTAAACGATGTCAACTAGACGTTGGGTTCATTAAGGAACTTAGTGTCGAAGCTAACGCGTTAAGTTGACCGCCTGGGGAGTACGGCCGCAAGGTTGAAACTCAAAGGAATTGACGGGGGCCCGCACAAGCGGTGGAGCATGTGGTTTAATTCGATGCAACGCGAAGAACCTTACCAGCCCTTGACATCCTGGGAACTTACTAGAGATAGTTTGGTGCCTTCGGGAATCCAGTGACAGGTGCTGCATGGCT
>OTU_1206_3:Sponge5B:M00485:455:000000000-C2G9R:1:2105:24596:15162;size=3 Main genome;Bacteria;Proteobacteria;Gammaproteobacteria;Diplorickettsiales;Diplorickettsiaceae;Aquicella
CGCGTAGGCGGTTAAATGAGTGTGATGTGAAAGCCCCGGGCTTAACCTGGGAAGTGCATCGCAAACGATTTAACTGGAGTATATGAGAGGGTGGCGGAATTTCCGGTGTAGCGGTGAAATGCGTAGAGATCGGAAGGAACGTCGATGGCGAAGGCAGCCACCTGGCATAATACTGACGCTGAGGCGCGAAAGCGTGGGGAGCGAACAGGATTAGATACCCTGGTAGTCCACGCTGTAAACGATGAGAACTAGATGTTGGCCGGGGAACCGGTCGGTATCGAAGCTAACGCGATAAGTTCTCCGCCTGGGAAGTACGGCCGCAAGGTTGAAACTCAAAGGAATTGACGGGGGCCCGCACAAGCGGTGGAGCATGTGGTTTAATTCGATGCAACGCGAAGAACCTTACCTACTCTTGACATCCTGCGAATCCCGATGAGAGTTGGGAGTGCCGAAAGGAACGCAGAGACAGGTGCTGCATGGCT
>OTU_1285_3:Sponge6B:M00485:455:000000000-C2G9R:1:2107:13202:4888;size=3 Main genome;Bacteria;Planctomycetes;Phycisphaerae;Phycisphaerales;AKAU3564 sediment group
CATGTAGGCGGATCATCAGGTGTCTTGTGAAAGCCCTCGGCTCAACCGAGGAACGGCTGGGCAAACCGATGATCTTGAGGCAGGTAGGGGCAACGGGAACTCTTGGTGGAGCGGTGGAATGCGTAGATATCAAGAGGAACGCCAGAGGCGAAGGCGCGTTGCTGGGCCTGTCCTGACGCTGAGATGCGAAAGCGTGGGTAGCGAACGGGATTAGATACCCCGGTAGTCCACGCCCTAAACGATGTCAACTAGATCGAGGGTTCTCTGACGGATTCTTGGTCGAAATGAAAACGGTAAGTTGACCGCCTGGGGAGTACGGTCGCAAGGCTAAAACTCAAAGGAATTGACGGGGGCTCACACAAGCGGTGGAGCATGTTGCTTAATTCGATGCAACGCGAAGAACCTTATCCTGGGCTTGACATATTTGGATGACCATCTGGAAACAGAGTAGTCTGCTCTTCGGAGTGAAACTTATACAGGTGCTGCATGGCT
>OTU_733_9:Sponge2B:M00485:455:000000000-C2G9R:1:2111:7254:4183;size=9 Main genome;Bacteria;Bacteroidetes;Bacteroidia;Flavobacteriales;Flavobacteriaceae
TCCGTAGGTGGATAATTAAGTCAGAGGTGAAATCCTGCAGCTCAACTGTAGAATTGCCTTTGATACTGGTTATCTTGAATTATTGTGAAGTGGTTAGAATATGTAGTGTAGCGGTGAAATGCATAGATATTACATAGAATACCAATTGCGAAGGCAGATCACTAACAATATATTGACACTGATGGACGAAAGCGTGGGGAGCGAACAGGATTAGATACCCTGGTAGTCCACGCCGTAAACGATGGTCACTAGCTGTTCGGACTTCGGTCTGAGTGGCTAAGAGAAATTGATAAGTGACCCACCTGGGGAGTACGTTCGCAAGAATGAAACTCAAAGGAATTGACGGGGGCCCGCACAAGCGGTGGAGCATGTGGTTTAATTCGATGATACGCGAGGAACCTTACCAGGGCTTAAATGTAAGTTGCATTAGTTAGAGATAGCTATTTCTTCGGACTACTTACAAGGTGCTGCATGGTT
>OTU_635_8:Sponge4B:M00485:455:000000000-C2G9R:1:2112:10300:16238;size=8 Main genome;Bacteria;Chlamydiae;Chlamydiae (kingdom);Chlamydiales;Chlamydiaceae
CATGTAGGCGGAGAGGAAAGTTAGATGTGAAAGCCCGGAGCTCAACTCCGGAATTGCATCTAATACTACCTCTCTAGAGGATGGGTGGAGAAAAGGGAATTCCACATGTAGCGGTGAAATGCGTAGATATGTGGAAGAACACCAGTGGCGAAGGCGCTTTTCTAACTTATTCCTGACGCTGAGATGCGAAAGCGAGGGGAGCAAACAGGATTAGATACCCTGGTAGTCCTCGCCGTAAACGATGTATACTTGATGTAGCTGGTCTCAACCCCAGCTGTGTCGTAGCTAACGTGTTAAGTATACCGCCTGAGGAGTACGCTCGCAAGGGTGAAACTTAAAAGAATTGACGGGGGCCCGCACAAGCAGTGGAGCATGTGGTTTAATTCGATGCAACGCGAAGAACCTTACCCAGACTTGACATGTACTTGACAGTGGCAGAGATGTCATCTTCCGAAAGGACAGGTACACAGGTGCTGCATGGCT
>OTU_36_995:Sponge3B:M00485:455:000000000-C2G9R:1:2112:4700:13275;size=995 Main genome;Bacteria;Bacteroidetes;Bacteroidia;Flavobacteriales;Cryomorphaceae
TCCGTAGGCGGGTCTTTAAGTCAGTGGTGAAAGCCGACAGCTCAACTGTCGAACTGCCATTGATACTGGAGACCTTGAGTACAAATGAAGTAGGCGGAATGAGTCATGTAGCGGTGAAATGCATAGATATGACTCAGAACACCGATTGCGAAGGCAGCTTACTAACATGTAACTGACGCTGAGGGACGAAAGCGTGGGGAGCGAACAGGATTAGATACCCTGGTAGTCCACGCCGTAAACGATCATCACTCGCTGTTGGCGATATACTGTCAGCGGCCAAGCGAAAGTATTAAGTGATGCACCTGGGGAGTACGCCGGCAACGGTGAAACTCAAAGGAATTGACGGGGGCCCGCACAAGCGGTGGAGCATGTGGTTTAATTCGATGATACGCGAGGAACCTTACCAGGGCTTAAATGTAGTATGACCGGCTTGGAAACAGGCCTTCTCTTCGGAGCAGATTACAAGGTGCTGCATGGTT
>OTU_699_12:Sponge4B:M00485:455:000000000-C2G9R:1:2114:16622:9860;size=12 Main genome;Bacteria;Firmicutes;Bacilli;Bacillales;Bacillaceae;Bacillus
CGCGCAGGTGGTTCCTTAAGTCTGATGTGAAAGCCCACGGCTCAACCGTGGAGGGTCATTGGAAACTGGGGAACTTGAGTGCAGAAGAGGAAAGTGGAATTCCAAGTGTAGCGGTGAAATGCGTAGATATTTGGAGGAACACCAGTGGCGAAGGCGACTTTCTGGTCTGTAACTGACACTGAGGCGCGAAAGCGTGGGGAGCAAACAGGATTAGATACCCTGGTAGTCCACGCCGTAAACGATGAGTGCTAAGTGTTAGGGGGTTTCCGCCCCTTAGTGCTGCAGCTAACGCATTAAGCACTCCGCCTGGGGAGTACGGTCGCAAGACTGAAACTCAAAGGAATTGACGGGGGCCCGCACAAGCGGTGGAGCATGTGGTTTAATTCGAAGCAACGCGAAGAACCTTACCAGGTCTTGACATCCTCTGACAACCCTAGAGATAGGGCTTTCCCCTTCGGGGGACAGAGTGACAGGTGGTGCATGGTT
>OTU_1783_2:Sponge6B:M00485:455:000000000-C2G9R:1:2110:3916:14537;size=2 Main genome;Bacteria;Proteobacteria;Deltaproteobacteria;Myxococcales;MidBa8
CGTGTAGGCGGTATGGCAAGTCAGATGTGAAAGCCCTCGGCTCAACCGGGGAAGTGCATTTGAAACTGCTAAACTAGAATACGGGAGAGGCTAGTGGAATTCCAGGTGTAGAGGTGAAATTCGTAGATATCTGGAGGAACACCCGTGGCGAAGGCGGCTAGCTGGACCGATATTGACGCTGAGACGCGAAAGCGTGGGGAGCAAACAGGATTAGATACCCTGGTAGTCCACGCCGTAAACGATGGATACTAGGCGCTGCAGGTATCGACCCCCGCAGTGCCGTAGCTAACGCGTTAAGTATCCCGCCTGGGGAGTACGGTCGCAAGATTAAAACTCAAAGGAATTGACGGGGGCCCGCACAAGCGGTGGAGCATGTGGTTTAATTCGAAGCAACGCGCAGAACCTTACCTAGGCTAGAAAAATGCAGAATCCCCCGGAAAAGGGGGAGTGCCCTTCGGGGAACTGTAGTCCAGGTGCTGCATGGCT
>OTU_1579_2:Sponge5B:M00485:455:000000000-C2G9R:1:2109:25725:14996;size=2 Main genome;Bacteria;Chloroflexi;Anaerolineae;Caldilineales;Caldilineaceae
CGCGCAGGCGGTTAAATAAGTTTGGCGTGAAAGCTCCCGGCTTAACTGGGAGAGGTCGTTGAAAACTGTTTAACTTGAGGCAATGAGAGGGGTACGGAATTCCAGGTGTAGTGGTGGAATGCGTAGATATCTGGAGGAACACCAGTGGCGAAAGCGGTACCCTGGCATTGACCTGACGCTCATGTGCGAAAGCGTGGGGAGCGAACGGGATTAGATACCCCGGTAGTCCACGCTGTAAACGATGAATACTAGGTGTGGGTGGCGTCAAACCCATTCGTGCCGAAGCAAACGCGATAAGTATTCCGCCTGGGGAGTACGGCCGCAAGGCTAAAACTCAAAGGAATTGACGGGGGCCCGCACAAGCAGCGGAGCGTGTGGTTTAATTCGATGCAACGCGAAGAACCTTACCTGGGTTTGACATGTACGTAGTAGTGAAGGGAAACCGGAACGACTCTTCGGAGAGCGTACACAGGTGCTGCATGGCT
>OTU_1478_2:Sponge5B:M00485:455:000000000-C2G9R:1:1109:20470:10408;size=2 Main genome;Bacteria;Proteobacteria;Gammaproteobacteria;Cellvibrionales;Porticoccaceae;SAR92 clade
CGCGTAGGCGGTTTGATAAGCTGGATGTGAAATCCCCGGGCTCAACCTGGGAACTGCATCCAGAACTGTTTGACTAGAGTACAGTAGAGGGTGGCGGAATTTCCTGTGTAGCGGTGAAATGCGTAGATATAGGAAGGAACATCAGTGGCGAAGGCGGCCACCTGGACTGATACTGACGCTGAGGTGCGAAAGCGTGGGGAGCAAACAGGATTAGATACCCTGGTAGTCCACGCCGTAAACGATGTCTACTAGCCGTTGGAAGACTTGATCTTTTAGTGGCGCAGTTAACGCAATAAGTAGACCGCCTGGGGAGTACGGCCGCAAGGTTAAAACTCAAATGAATTGACGGGGGCCCGCACAAGCGGTGGAGCATGTGGTTTAATTCGACGCAACGCGAAGAACCTTACCAGGTCTTGACATCCTCGGAACTTTCTAGAGATAGATTGGTGCCTTCGGGAACCGAGAGACAGGTGCTGCATGGCT
>OTU_1567_6:Sponge5B:M00485:455:000000000-C2G9R:1:2108:11940:3361;size=6 Main genome;Bacteria;Proteobacteria;Gammaproteobacteria;Legionellales;Legionellaceae
TTCGTAGGTTGTTTTGTAAGTTGGCTGTGAAAGCCCCGGGCTCAACCTGGGATGGTCAGTCAAAACTACAAGACTAGAGTATAGTAGAGGGGTGTGGAATTTCCGGTGTAGCGGTGAAATGCGTAGAGATCGGAAGGAACACCAGTGGCGAAGGCGGCACCCTGGCCTAATACTGACACTGAGGAACGAAAGCGTGGGGAGCAAACAGGATTAGATACCCTGGTAGTCCACGCTGTAAACGATGTCAACTAGCTGTTGGTTCTTTAAAGAGTCAGTGGCGCAGCTAACGCGATAAGTTGACCGCCTGGGGAGTACGGTCGCAAGATTAAAACTCAAAGGAATTGACGGGGGCCCGCACAAGCGGTGGAGCATGTGGTTTAATTCGATGCAACGCGAAAAACCTTACCTACCCTTGACATACAGTGAACTTTCCAGAGATGGATTGGTGCCTTCGGGAACACTGATACAGGTGCTGCATGGCT
>OTU_459_24:Sponge5B:M00485:455:000000000-C2G9R:1:2102:19732:13918;size=24 Main genome;Bacteria;Proteobacteria;Gammaproteobacteria;Piscirickettsiales;Piscirickettsiaceae;Candidatus Endoecteinascidia
CCAGTAGGTGGTTAAGTCAGTCAGATGTGAAAGCCCCGGGCTCAACCCGGGAACTGCATTTGATACTGCTTAACTAGAGTACAGCAGAGGGTGGAGGAATTTCCGGTGTAGCGGTGAAATGCGTAGAGATCGGAAGGAACACTAGTGGCGAAGGCGTCCACCTGGGCTGATACTGACACTGAATGGCGAAAGCGTGGGTAGCAAACAGGATTAGATACCCTGGTAGTCCACGCCGTAAACGATGAGTACTAGCCGCCGGGTTTTCGGACTTGGTGGCGCAGCAAACGCGTTAAGTACTCCGCCTGGGGACTACGGCCGCAAGGCTAAAACTCAAAGGAATTGACGGGGGCCCGCACAAGCGGTGGAGCATGTGGTTTAATTCGATGCAACGCGAAGAACCTTACCTACCCTTGATCCCACGAATCTTGCAGAGATGCGAGAGTGCCTTCGGGAACGTGGTGACAGGTGCTGCATGGCT
>OTU_257_53:Sponge3B:M00485:455:000000000-C2G9R:1:2114:14873:2639;size=53 Main genome;Bacteria;Proteobacteria;Gammaproteobacteria;Cellvibrionales;Halieaceae;OM60(NOR5) clade
CGCGTAGGCGGCTTGTTAAGTCGGATGTGAAAGCCCCGGGCTCAACCTGGGAACTGCACCCGATACTGGCAAGCTAGAGTACGAGAGAGGGGGGTAGAATTCCATGTGTAGCGGTGAAATGCGTAGATATATGGAGGAATACCGGTGGCGAAGGCGGCCCCCTGGCTCGATACTGACGCTGAGGTGCGAAAGCGTGGGGAGCAAACAGGATTAGATACCCTGGTAGTCCACGCCGTAAACGATGTCTACTAGCTGTTGGGGTACTTGAGACCTTGGTAGCGCAGCTAACGCAATAAGTAGACCGCCTGGGGAGTACGGCCGCAAGGTTAAAACTCAAATGAATTGACGGGGGCCCGCACAAGCAGTGGAGCATGTGGTTTAATTCGATGCAACGCGAAGAACCTTACCAGGTCTTGACATCCTGAGAACTTTCCAGAAATGGATTGGTGCCTTCGGGAACTCAGAGACAGGTGCTGCATGGCT
>OTU_999_4:Sponge5B:M00485:455:000000000-C2G9R:1:2108:19794:4846;size=4 Main genome;Bacteria;Patescibacteria;Parcubacteria;Candidatus Kaiserbacteria
TGCGTAGGTGGTGTAATTAGTCGAGTGTTAAAACCTGGGGCTCAACCTCAGGATCGCATCCGAAACGGTTACACTTGAGGAAATGAGGGGTGTGTGGAACTCACGGTGTAGGGGTGAAATCCGTTGATATCGTGGGGAACACCAAAAGCGAAGGCAACACACTGGCATTTTCCTGACACTGAGGCACGAAAGCGTGGGTAGCGAACGGGATTAGATACCCCGGTAGTCCACGCCCTAAACGCTGTCTGCTAGCTATGAGGAGTATCGACCCTCTTCGTGGCGTAGGTAACCCGTTAAGCAGACCGCCTGGGTAGTACGAGCGCAAGCTTAAAACTCAAAGGAATAGACGGGGGCTCGCACAAGCGGTGGATCATGGGGCTTAATTCGTCACTAAGCGAGGAACCTTACCAAGACTAGAAACTATACTGCACGCTCTCGGAAACGAGAGAAGCCTTCGAGGGTGTATAGCAGGTGATGCATGGCC
>OTU_1357_2:Sponge2B:M00485:455:000000000-C2G9R:1:2107:19492:8712;size=2 Main genome;Bacteria;Planctomycetes;Planctomycetacia;Planctomycetales
TGCGTAGGCGGCTTTCCAGGTCTGATGTGAAATCTTACGGCTCAACCGTAAAATTGCGTTGGAAACCGGAAGGCTTGAGTGTGCTAGGGGTGTGTGGAACTTCCTGTGGAGCGGTGAAATGTGTTGATATGGGAAGGAACGCCGGTGGCGAAAGCGACACACTGGGGCATAACTGACGCTGAGGCACGAAAGCTAAGGTAGCGAACGGGATTAGATACCCCGGTAGTCTTAGCTGTAAACGCTGGGTACTAGTTGGGAGAGGTTTCGGCCCCTCCGGACGCAGAGAAATCACTAAGTACCCCGCCTGGGGAGTATGGTCGCAAGGCTGAAACTCAAAGGAATTGACGGGGGCTCACACAAGCGGTGGAGCATGTGGCTTAATTCGAGGCAACGCGAAGAACCTTATCCTAGACTTGACATCTACGGATTAGTCTCTTGAAAGGGAGATGACACCTTCGGGTGGAACGTAGACAGGTGCTGCATGGCT
>OTU_377_20:Sponge3B:M00485:455:000000000-C2G9R:1:2112:22435:10061;size=20 Main genome;Bacteria;Proteobacteria;Alphaproteobacteria;Rhodobacterales;Rhodobacteraceae;Ruegeria
CACGTAGGCGGACTGGAAAGTTGGGGGTGAAATCCCAGGGCTCAACCCTGGAACTGCCTCCAAAACTATCAGTCTAGAGTTCGAGAGAGGTGAGTGGAATTCCGAGTGTAGAGGTGAAATTCGTAGATATTCGGAGGAACACCAGTGGCGAAGGCGGCTCACTGGCTCGATACTGACGCTGAGGTGCGAAAGTGTGGGGAGCAAACAGGATTAGATACCCTGGTAGTCCACACCGTAAACGATGAATGCCAGTCGTCGGGTAGCATGCTATTCGGTGACACACCTAACGGATTAAGCATTCCGCCTGGGGAGTACGGTCGCAAGATTAAAACTCAAAGGAATTGACGGGGGCCCGCACAAGCGGTGGAGCATGTGGTTTAATTCGAAGCAACGCGCAGAACCTTACCAACCCTTGACATCCTAGGACCGGCCCAGAGATGGGTCTTTCACTTCGGTGACCTAGTGACAGGTGCTGCATGGCT
>OTU_1276_3:Sponge6B:M00485:455:000000000-C2G9R:1:2103:14828:19831;size=3 Main genome;Bacteria;Proteobacteria;Gammaproteobacteria;Diplorickettsiales;Diplorickettsiaceae
CGCGTAGGTTGTAGAATAAGTTTTTTGTGAAATCCCCGGGCTTAACCTGGGAACTGCAGAGAATACTGTTTTACTAGAGTACTGTAGAGGGTAGTGGAATTTCCGGTGTAGCGGTGAAATGCGTAGAGATCGGAAGGAACACCAGTGGCGAAGGCGGCTACCTGGACAGATACTGACACTGAGGCGCGAGAGCGTGGGGAGCAAACAGGATTAGATACCCTGGTAGTCCACGCTGTAAACGATGAAAACTAGATGTTGGTAGGCTAAGACCTATTAGTATCGAAGCTAACGCGATAAGTTTTCCGCCTGGGGAGTACGGTCGCAAGATTAAAACTCAAAGAAATTGACGGGGGCCCGCACAAGCGGTGGAGCATGTGGTTTAATTCGACGCAACGCGAAGAACCTTACCTACCCTTGACATCCAGAGAATTCTGCAGAGATGCGGAAGTGCCGAAAGGAGCTCTGAGACAGGTGCTGCATGGCT
>OTU_1140_3:Sponge4B:M00485:455:000000000-C2G9R:1:2110:16023:18914;size=3 Main genome;Bacteria;Chlamydiae;Chlamydiae (kingdom);Chlamydiales;Chlamydiaceae
CACGTAGGTGGGAAGGTAAGTTAGATGTGAAATCTCAAAGCTCAACTTTGAGCCCGCATCTAATACTGCTTTTCTAGAGGATGGATGGAGAAAAGGGAATTCCAAGTGTAGCGGTGGAATGCGTAGATATTTGGAAGAACACCAGTGGCGAAGGCGCTTTTCTAATTTATTCCTGACACTGAGGTGCGAAAGCAAGGGGAGCGAACAGGATTAGATACCCTGGTAGTCCTTGCCGTAAACGATGTATACTTGATGTAGTTGGTCTCAACCCCAACTGTGTCGTAGCTAACGCGATAAGTATACCGCCTGAGGAGTACGCTCGCAAGGGTGAAACTCAAAAGAATTGACGGGGGCCCGCACAAGCAGTGGAGCATGTGGTTTAATTCGATGCAACGCGAAGAACCTTACCCAGACTTGACATGTACTAGACAGTGGCAGAGATGTCATCTTTCGTAAGAACTGGTACACAGGTGCTGCATGGCT
>OTU_1328_13:Sponge6B:M00485:455:000000000-C2G9R:1:2115:10186:15089;size=13 Chloroplast;Bacteria (Chloroplast);Cyanobacteria (Chloroplast);Oxyphotobacteria (Chloroplast)
TCTGTAGGTGGTTTAATAAGTCAACTGTTAAATCTTGAAGCTCAACTTCAAAATCGCAGTCGAAACTATTAGACTAGAGTATAGTAGGGGTAAAGGGAATTTCCAGTGGAGCGGTGAAATGCGTAGAGATTGGAAAGAACACCGATGGCGAAGGCACTTTACTGGGCTATTACTGACACTCAGAGACGAAAGCTAGGGTAGCAAATGGGATTAGATACCCCAGTAGTCCTAGCTGTAAACAATGGATACTAGATGTTGAACAGATCGACCTGTGCAGTATTAAAGCTAACGCGTTAAGTATCCCGCCTGGGAAGTATGCTCGCAAGGGTGAAACTCAAAGGAATTGACGGGAGCCCGCACAAGCGGTGGAACATGTGGTTTAATTCGATGCAACGCGAAGAACCTTACCAGCCTTTGACATGATACGAATTCCTTTGAAAAAAGGAAGTGCCGTTTGGAGCGTATCAACAGGTGGTGCATGGCT
>OTU_1763_2:Sponge6B:M00485:455:000000000-C2G9R:1:2107:2219:11690;size=2 Main genome;Bacteria;Proteobacteria;Gammaproteobacteria
TGCGTAGGTGGATAAATAAGTCGGATGTGAAAGCCCTGGGCTTAACCTGGGAATTGCATTAGATACTGTTTATCTGGAGTGGAGTAGAGGGCGGCGGAATTTCCGGTGTAGCGGTGAAATGCGTAGATATCGGAAAGAACACCAGTGGCGAAGGCGGCCGCCTGGGCTCACACTGACACTGAGGCACGAAAGCGTGGGGAGCAAACAGGATTAGATACCCTGGTAGTCCACGCTGTAAACGATGAAGACTAGCTGTTGGTGGGGTTAAACCTATCAGTAGCGAAGCTAACGCGATAAGTCTTCCGCCTGGGGAGTACGACCGCAAGGTTAAAACTCAAAGGAATTGACGGGGGCCCGCACAAGCGGTGGAGCATGTGGTTTAATTCGATGCGACGCGAAGAACCTTACCTACCCTTGACATCCCGCGAATTTCCCGGAGATGGGAAAGTGCCGAAAGGAGCGCGGAGACAGGTGCTGCATGGCT
>OTU_702_10:Sponge5B:M00485:455:000000000-C2G9R:1:1102:25731:11314;size=10 Main genome;Bacteria;Proteobacteria;Gammaproteobacteria;Coxiellales;Coxiellaceae;Coxiella
CGCGTAGGTGGATGTTTAAGTCAAATGTGAAAGCCCTGGGCTTAACCTAGGAATTGCATCTGATACTGAGCATCTAGAGTATGGTAGAGGGAAGTGGAATTTCCGGTGTAGCGGTGAAATGCGTAGATATCGGAAAGAACACCAGTGGCGAAGGCGGCTTCCTGGACCAATACTGACACTGAGGTGCGAAAGCGTGGGGAGCAAACAGGATTAGATACCCTGGTAGTCCACGCCGTCAACGATGAGAACTGGCTGTTGGGAGGGTCATCCTCTTAGTAGCGAAGCTAACGCGTTAAGTTCTCCGCCTGGGGAGTACGGCCGCAAGGTTAAAACTCAAAGGAATTGACGGGGGCCCGCACAAGCGGTGGAGCATGTGGTTTAATTCGATGCAACGCGAAGAACCTTACCTACTCTTGACATCCTTGGAATCCTCTGGAGACAGAGGAGTGCCTTCGGGAACCAGGTGACAGGTGCTGCATGGCT
>OTU_1013_8:Sponge5B:M00485:455:000000000-C2G9R:1:2111:17381:10087;size=8 Main genome;Bacteria;Proteobacteria;Gammaproteobacteria;Francisellales;Francisellaceae;Francisella
TCTGTAGGTGGTTTGTTAAGTCAGATGTGAAAGCCCAGGGCTCAACCTTGGAACTGCATTTGATACTGGCAAACTAGAGTATGGTAGAGGAATGGGGAATTTCTGGTGTAGCGGTGAAATGCGTAGAGATCAGAAGGAACACCAATGGCGAAGGCAACATTCTGGACCAATACTGACACTGAGGGACGAAAGCGTGGGGATCAAACAGGATTAGATACCCTGGTAGTCCACGCTGTAAACGATGAGTACTAGCTGTTGGATTCGGTGTAAAGGATCTAGTGGCGCAGCTAACGCGTTAAGTACTCCGCCTGGGGACTACGGCCGCAAGGCTAAAACTCAAAGGAATTGACGGGGACCCGCACAAGCGGTGGAGCATGTGGTTTAATTCGATGCAACGCGAAGAACCTTACCTGGTCTTGACATCCTGCGAACTTTCTAGAGATAGATTGGTGCCTTCGGGAACGCAGTGACAGGTGCTGCACGGCT
>OTU_863_96:Sponge5B:M00485:455:000000000-C2G9R:1:1102:9438:1943;size=96 Main genome;Bacteria;Proteobacteria;Gammaproteobacteria;SAR86 clade
CGCGTAGGTGGTTTCTTAAGTTGGGTGTGAAATCCCCGGGCTCAACCTGGGAACTGCATCCAAAACTGATTCACTAGAGTACGATAGAGGGAGGTAGAATTCACAGTGTAGCGGTGGAATGCGTAGATATTGTGAAGAATACCAATGGCGAAGGCAGCCTCCTGGATCTGTACTGACACTGAGGTGCGAAAGCGTGGGTAGCGAACAGGATTAGATACCCTGGTAGTCCACGCCGTAAACGATGTCAACTATCTGTTGGAAAGCATTGCTTTTCAGTGGAGCAGCTAACGTAATAAGTTGACCGCCTGGGGAGTACGGCCGCAAGGCTAAAACTCAAATGAATTGACGGGGACCCGCACAAGCGGTGGAGCATGTGGTTTAATTCGATGCAACGCGAAAAACCTTACCTATGCTTGACATACTTGGAATACTTTGTAATGAAGTAGTGCCTTCGGGAGCCAAGATACAGGTGCTGCATGGCT
>OTU_569_9:Sponge2B:M00485:455:000000000-C2G9R:1:2108:13576:9169;size=9 Main genome;Bacteria;Bacteroidetes;Bacteroidia;Cytophagales;Cyclobacteriaceae
TGCGTAGGCGGACAATTAAGTCAGTGGTGAAATACTCCGGCTCAACCGGAGAGGTGCCATTGATACTGGTTGTCTAGAGTACAGACGAGGTAGGCGGAATTTATGGTGTAGCGGTGAAATGCATAGATACCATAAAGAACACCGATAGCGAAGGCAGCTTACTAGACTGTAACTGACGCTGAGGCACGAAAGCGTGGGTAGCGAACAGGATTAGATACCCTGGTAGTCCACGCCGTAAACGATGATCACTCGATGTATGCGATAGAATGTATGCGTCCAAGCGAAAGCGTTAAGTGATCCACCTGGGGAGTACGCTCGCAAGAGTGAAACTCAAAGGAATTGACGGGGGTCCGCACAAGCGGTGGAGCATGTGGTTTAATTCGATGATACGCGAGGAACCTTACCTGGGCTAGAATGCGAGGGAATGATTCAGAGATGGATCAGTCTTCGGACCCGAAGCAAGGTGCTGCATGGCT
>OTU_872_5:Sponge5B:M00485:455:000000000-C2G9R:1:2105:21269:1570;size=5 Main genome;Bacteria;Proteobacteria;Gammaproteobacteria;Alteromonadales;Idiomarinaceae;Idiomarina
TACGTAGGCGGCTTATTAAGCAAGATGTGAAAGCCCCGGGCTCAACCTGGGAATTGCATTTTGAACTGGTAGGCTCGAGTTTTGAAGAGGGTGGTAGAATTTCCAGTGTAGCGGTGAAATGCGTAGATATTGGAAGGAATACCAGTGGCGAAGGCGGCCACCTGGTCAAAAACTGACGCTGAGGTACGAAAGCGTGGGGAGCAAACAGGATTAGATACCCTGGTAGTCCACGCCGTAAACGATGTCAACTAGTTGTTCGTTTCATAAACGAAGTGAGTAACGCAGCTAACGCACTAAGTTGACCGCCTGGGGAGTACGGCCGCAAGGTTAAAACTCAAATGAATTGACGGGGGCCCGCACAAGCGGTGGAGCATGTGGTTTAATTCGATGCAACGCGAAGAACCTTACCATCCCTTGACATCCAGTGAATTTTCTAGAGATAGATTAGTGCCTTCGGGAACACTGAGACAGGTGCTGCATGGCT
>OTU_1024_4:Sponge5B:M00485:455:000000000-C2G9R:1:2113:17384:6612;size=4 Main genome;Bacteria;Firmicutes;Clostridia;Clostridiales;Ruminococcaceae;Ruminiclostridium 1
CGTGTAGGCGGGAATGTAAGTCAGATGTGAAATCCCAGGGCTTAACTCTGGAGCTGCATCTGAAACTATGTTTCTTGAGTGTCGGAGAGGAAAGCGGAATTCCTAGTGTAGCGGTGAAATGCGTAGATATTAGGAGGAACACCAGTGGCGAAGGCGGCTTTCTGGACGATAACTGACGCTGAGGCGCGAAAGCGTGGGGAGCAAACAGGATTAGATACCCTGGTAGTCCACGCTGTAAACGATGGATACTAGGTGTAGGGGGTATCGACCCCCCCTGTGCCGCAGTTAACACAATAAGTATCCCACCTGGGGAGTACGGCCGCAAGGTTGAAACTCAAAGGAATTGACGGGGGCCCGCACAAGCAGTGGAGTATGTGGTTTAATTCGAAGCAACGCGAAGAACCTTACCAAGGCTTGACATAATAGTGAATATGGCAGAAATGTCATAGTCCTTCGGGACACTATTACAGGTGGTGCATGGTT
>OTU_1302_3:Sponge6B:M00485:455:000000000-C2G9R:1:2111:25422:13758;size=3 Main genome;Bacteria;Chlamydiae;Chlamydiae (kingdom);Chlamydiales
GGCGTAGGCGGGAAGGAAAGTCAGTACGTGAAAGCCCGAGGCTCAACCTCGGAACTGCGTTTGAAACTTCCTTTCTTGAGGGTAGGCGGAGAAAACAGAATTCCACAAGTAGCGGTGAAATGCGTAGATATGTGGAAGAATACCGGTGGCGAAGGCGGTTTTCTAGCTTATTCCTGACGCTAAGGCCCGAAAGCTAGGGGAGCAAACAGGATTAGATACCCTGGTAGTCCTAGCCGTAAACGATGTATACTTGGTGTAGCCAGACTCAACCCTGGCTGTGCCGTAGCTAACGCGTTAAGTATACCGCCTGGGGAGTACGCTCGCAAGGGTGAAACTCAAAAGAATTGACGGGGACCCGCACAAGCAGTGGAGCATGTGGTTTAATTCGATGCAACGCGAAGAACCTTACCTAGGCTTGACATGCAGTGGACAGTTACAGAAATGTAATCTTCCTTCGGGACCGCTGCACAGGTGCTGCATGGCT
>OTU_1038_4:Sponge6B:M00485:455:000000000-C2G9R:1:1102:11126:12550;size=4 Main genome;Bacteria;Proteobacteria;Alphaproteobacteria
CACGTAGGCGGCGATGCGGGTCAGGTGTGAAAGCCCCGGGCTTAACCTGGGAACTGCACTTGAAACTGCATTGCTAGAGGACGGAAGAGGAGAATGGAATTCCCAGTGTAGAGGTGAAATTCGTAGATATTGGGAAGAACACCAGTGGCGAAGGCGATTCTCTGGTCCGTATCTGACGCTGAGGTGCGAAAGCGTGGGGAGCAAACAGGATTAGATACCCTGGTAGTCCACGCCGTAAACGATGTGTGCTAGACGTTGGTGGTTCAGCCATCGGTGTCGCAGCTAACGCGTTAAGCACACCGCCTGGGGAGTACGGTCGCAAGATTAAAACTCAAAGGAATTGACGGGGGCCCGCACAAGCGGTGGAGCATGTGGTTTAATTCGACGCAACGCGCAGAACCTTACCAGCCCTTGACATGGGGAGTATGGTCAGTGGAGACACTGTCCTTCAGTTCGGCTGGCTCCCACACAGGTGCTGCATGGCT
>OTU_649_12:Sponge5B:M00485:455:000000000-C2G9R:1:2111:14054:15527;size=12 Chloroplast;Bacteria (Chloroplast);Cyanobacteria (Chloroplast);Oxyphotobacteria (Chloroplast)
TCTGTAGGTGGTTTCACAAGTCTTCTGTCAAAGATCAGGGCTTAACCCTGGGCAGGCAGGAGAAACTATGAGGCTTGAGTTCGGTAGGGGCAGAGGGAATTCCCGGTGGAGCGGTGAAATGCGTAGATATCGGGAGGAACACCAAAGGCGAAAGCACTCTGCTGGGCCGCGACTGACACTGAGAGACGAAAGCGAGGGGAGCAAATGGGATTAGATACCCCAGTAGTCCTCGCCGTAAACGATGGATACTAGGTGTTGGATGTATTCAAATCATTCAGTACCGTAGCTAACGCGTTAAGTATCCCGCCTGGGGAGTATGCTCGCAAGAGTGAAACTCAAAGGAATTGACGGGGGCCCGCACAAGCGGTGGAGCATGTGGTTTAATTCGATGCAACGCGAAGAACCTTACCAGGATTTGACATGTCACTTTTTCCCTGAAAGGGGAAGTTCCAGAGTGAACACAGGTGGTGCATGGCT
>OTU_1480_2:Sponge5B:M00485:455:000000000-C2G9R:1:1110:11984:13643;size=2 Main genome;Bacteria;Omnitrophicaeota
CATGTAGGTGGTTATACAAGTTGAATGTGAAATCCTTTGACTCAACCAAAGAACTGCATTCAAAACTGTATAACTTGAGTTCTGGAGAGGAAAGCGGAATTCCCGGTGTAAGAGTGAAATCTGTAGAGATCGGGAGGAACACCAGTGGCGTAAGCGGCTTTCTGGACAGACACTGACACTGAAATGCGAAAGCTAGGGGAGCAAACAGGATTAGATACCCTGGTAGTCCTAGCCGTAAACGATGGGCACTAGGTGTCGGCTCGCAAGGGTCGGTGCCGCAGTTAACGCATTAAGTGCCCCACCTGGGGAGTACGGCCGCAAGGCTGAAACTCAAAGGAATTGACGGGGGCCCGCACAAGAGGTGGTGCATGTGGTTTAATTCGACGCTACGCGAAGAACCTTACCCAGGCTTGACATGCTGGAAGTACGAACCTGAAAGGGTTAGGACCTGTCAAATCAAGAACCAGCACAGGTGTTGCATGGCT
>OTU_1495_4:Sponge5B:M00485:455:000000000-C2G9R:1:1114:13053:14183;size=4 Main genome;Bacteria;Bacteroidetes;Bacteroidia;Chitinophagales;Saprospiraceae;Lewinella
TGCGTAGGCGGGCCAGTAAGTCAGAGGTGAAAGCCCACCGCTTAACGGTGGAATTGCCTTTGATACTGTTGGTCTTGAATTAGGTTGAGGTTAGCGGAATGTGGCATGTAGCGGTGAAATGCTTAGATATGCCATAGAACACCGATTGCGAAGGCAGCTAACTGGCCCTTGATTGACGCTGAGGCACGAAAGCGTGGGGAGCGAACAGGATTAGATACCCTGGTAGTCCACGCCCTAAACGATGTTTACTCGATATTCGTAGCTTAGCTATGAGTGTCTAAGGGAAACCGATAAGTAAACCACCTGGGGAGTACGTTCGCAAGAATGAAACTCAAAGGAATTGACGGGGGTCCGCACAAGCGGTGGAGCATGTGGTTTAATTCGATGATACGCGAGGAACCTTACCTGGGCTCGAATGGGTCCGGACCGGTCGTGAAAGCGACCTTCCCTTCGGGGCTGGACTCAAGGTGCTGCATGGCT
>OTU_1776_2:Sponge6B:M00485:455:000000000-C2G9R:1:2110:12149:6885;size=2 Main genome;Bacteria;Proteobacteria;Gammaproteobacteria;Coxiellales;Coxiellaceae;Coxiella
CGCGTAGGTGGATACTTAAGTCGGATGTGAAAGCCCTGGGCTCAACCTGGGAACTGCATCCGATACTGGGTGTCTAGAGTATAGTAGAGGGAAGTGGAATTTCCGGTGTAGCGGTGAAATGCGTAGATATCGGAAAGAACACCAGTGGCGAAGGCGGCTTCCTGGACTAATACTGACACTGAGGTGCGAAAGCGTGGGGAGCAAACAGGATTAGAGACCCTGGTAGTCCACGCCGTCAACGATGAGAACTGGCTGTTGGGAGGGACTTCCTCTTAGTAGCGAAGCTAACGCGTTAAGTTCTCCGCCTGGGGAGTACGGCCGCAAGGCTAAAACTCAAAGGAATTGACGGGGGCCCGCACAAGCGGTGGAGCATGTGGTTTAATTCGATGCAACGCGAAGAACCTTACCTACTCTTGACATCCTCGGAATTCTCTGGAGACAGAGAAGTGCCTTCGGGAACCGAGTGACAGGTGCTGCATGGCT
>OTU_1447_2:Sponge5B:M00485:455:000000000-C2G9R:1:1102:24890:17071;size=2 Mitochondria;Bacteria (Mitochondrion);Proteobacteria (Mitochondrion);Alphaproteobacteria (Mitochondrion);Rickettsiales (Mitochondrion);Monodopsis (Mitochondrion)
TTCGTAGGTTGTATCGCAAGTTGTAAGCGAAAACCTAAAGCCTAACTTTAGGAATGCTTTCAAAACTACTTTACTAGAATTTAAAAGAGAATAGTGGAATTTCACATGGAGAGGTGGAATTCAAAGATATGTGAAGGAACACCAAAAGCGAAGGCAACTATTTGGTTTAAAATTGACACTGAGGAACGAAAGCATGGGGAGCAAACAGGATTAGATACCCTGGTAGTCCACGCTGTAAACGATGAGTGCTCGGATTCAGAATTTTTTGGGTTCCTAGTTAACACGTTAAGCACTCCGCCTGAGGAGTATAATCGCAAGGTTGGAACTCAAAGGAATTGACGGGAGCCGATACAAGTGGTGGAGCATGTGATTTAATGGGATAACACGCCCGGAATCTTACCAGCCCTTGACATATAATGAAGATTTTAGAAATAAAATTGTGTTTTCTTTTTGAAAAACATTACTACAGGTGTTGCATGGCT
>OTU_180_109:Sponge2B:M00485:455:000000000-C2G9R:1:1102:7045:17642;size=109 Main genome;Bacteria;Proteobacteria;Deltaproteobacteria;Myxococcales;Sandaracinaceae
CGTGTAGGCGGACTCGCAAGTCGGTTGTGAAATCCCTGGGCTTAACCTAGGAACTGCATCCGAAACTGCTTGTCTTGAGTAATGGAGAGGGTGGCGGAATTCCCGGTGTAGAGGTGAAATTCGTAGATATCGGGAGGAACATCAGTGGCGAAGGCGGCCACCTGGACATTTACTGACGCTGAGACGCGAAAGCGTGGGGAGCAAACAGGATTAGATACCCTGGTAGTCCACGCCGTAAACGATGAGAACTAGGTGCAGCGGATATTGACCTCTGCTGTGCCGTAGCTAACGCGTTAAGTTCTCCGCCTGGGGAGTACGGCCGCAAGGCTAAAACTCAAAGGAATTGACGGGGGCCCGCACAAGCAGTGGAGCATGTGGTTTAATTCGAAGCAACGCGCAGAACCTTACCAGGGCTAGACAAACTAAGAACCCGAATGAAAGTTTGGGGTGCTCGCAAGAGAGCTTAGGTCCAGGTGCTGCATGGCT
>OTU_1268_3:Sponge6B:M00485:455:000000000-C2G9R:1:1114:18437:5995;size=3 Main genome;Bacteria;Planctomycetes;OM190
TCCGTAGGCGGCTTGGAAAGTTGGATGTGAAATCCCACAGCTTAACTGTGGAACTGCGTCCAAAACTATCAAGCTTGAGGATGGTAGGGGACAGTGGAACTCAAGGTGGAGCGGTGAAATGCGTAGAGATCTTGAGGAACACCGGTGGCGAAAGCGACTGTCTGGGCCATTCCTGACGCTGAGGGACGAAAGCTAGGGGAGCAAACGGGATTAGATACCCCGGTAGTCCTAGCCGTAAACGATGAGCACTAGGTTGGGGGGCCTTCGGGTTTCCCTTCCGTAGCTAACGCGTTAAGTGCTCCGCCTGGGGAGTATGCGCGCAAGCGTAAAACTCAAAGGAATTGACGGGGGCTCACACAAGCGGAGGAGCATGTGGTTTAATTCGAAGCAACGCGAAGAACCTTACCAAGGCTTGACATCTAGGGATTAGGCCCCGGAAACGGGACTGACACTCTTCGGAGCGGAACCTAGACAGGTGTTGCATGGCC
>OTU_660_12:Sponge6B:M00485:455:000000000-C2G9R:1:2110:3905:10592;size=12 Main genome;Bacteria;Proteobacteria;Gammaproteobacteria;Diplorickettsiales;Diplorickettsiaceae;Aquicella
CGCGTAGGCGGATATATGAGTGTGATGTGAAAGCCCTGGGCTTAACCTGGGAAGTGCATCGCAAACGATATATCTGGAGTACATGAGAGGGTGGCGGAATTTCCGGTGTAGCGGTGAAATGCGTAGAGATCGGAAGGAACGTCGATGGCGAAGGCAGCCACCTGGCATGATACTGACGCTGAGGCGCGAAAGCGTGGGGAGCGAACAGGATTAGATACCCTGGTAGTCCACGCTGTAAACGATGAGGACTAGATGTTGGTAGGGGAACCTATCAGTATCGAAGCTAACGCGATAAGTCTTCCGCCTGGGAAGTACGGCCGCAAGGTTGAAACTCAAAGGAATTGACGGGGGCCCGCACAAGCGGTGGAGCATGTGGTTTAATTCGATGCAACGCGAAGAACCTTACCTACCCTTGACATCCTGCGAACCTAGATTAGCGTCTGGGGTGCCGAAAGGAACGCAGAGACAGGTGCTGCATGGCT
>OTU_1457_2:Sponge5B:M00485:455:000000000-C2G9R:1:1103:19520:15511;size=2 Main genome;Bacteria;Bacteroidetes;Ignavibacteria;Ignavibacteriales;Ignavibacteriaceae;Ignavibacterium
CGCGCAGGCGGGTTGACAAGTCAGAGGTGAAATCCTACAGCTTAACTGTAGAACTGCCTTTGAGACTGTCAATCTTGAGTACGGAAGAGAGAGATGGAATTCCAGGTGTAGTGGTGAAATACGTAGATATCTGGAAGAACACCAGTGGCGAAGGCGGTCTCTTGGTCCTATACTGACGCTAAGGCGCGAAAGCGTGGGGAGCAAACAGGATTAGATACCCTGGTAGTCCACGCTGTAAACGATGAATACTAGGTGTCGGGTCGCAAGGCTCGGTACCGAAGCTAACGCATTAAGTATTCCACCTGGGGAGTACGATCGCAAGGTTGAAACTCAAAGGAATTGACGGGGGCCCGCACAAGCAGTGGAGCATGTGGTTTAATTCGATGCAACGCGAAGAACCTTACCTAGGCTTGAAATGCAGTAGACCGGGTATGAAAGTACCCTTCCCTTCGGGGCTGCTGTACAGGTGCTGCATGGCT
>OTU_936_4:Sponge3B:M00485:455:000000000-C2G9R:1:1102:11681:8985;size=4 Main genome;Bacteria;Proteobacteria;Gammaproteobacteria;Legionellales;Legionellaceae;Legionella
TGCGTAGGTGGTTTATTAAGTTATCTGTAAAAGCCCCGGGCTCAACCTGGGAAGGCCAGATAAAACTGATAGACTCGAGTATGGGAGAGGGTAGTGGAATTTCCGGTGTAGCGGTGAAATGCGTAGAGATCGGAAGGAACACCAGTGGCGAAGGCGGCTACCTGGCCTAATACTGACACTGAGGCACGAAAGCGTGGGGAGCAAACAGGATTAGATACCCTGGTAGTCCACGCCGTAAACGATGTCAACTAGCCGTTGGTTATATGAATATAATTAGTGGCGCAGCTAACGCGATAAGTTGACCGCCTGGGGAGTACGGTCGCAAGATTAAAACTCAAAGGAATTGACGGGGGCCCGCACAAGCGGTGGAGCATGTGGTTTAATTCGATGCAACGCGAAGAACCTTACCTACCCTTGACATACAGTGAAGCTTGCAGAGATGCGAGTGTGCCTTCGGGAACACTGATACAGGTGCTGCATGGCT
>OTU_1796_2:Sponge6B:M00485:455:000000000-C2G9R:1:2112:12651:8682;size=2 Main genome;Bacteria;Proteobacteria;Gammaproteobacteria;Alteromonadales;Colwelliaceae;Colwellia
TGCGTAGGTGGTTTGTTAAGCAAGATGTGAAAGCCCCGGGCTCAACCTGGGAACTGCATTTTGAACTGGCAAGCTAGAGTATTGTAGAGGGTAGTGGAATTTCCAGTGTAGCGGTGAAATGCGTAGAGATTGGAAGGAACATCAGTGGCGAAGGCGGCTACCTGGACAAATACTGACACTGAGGCACGAAAGCGTGGGGAGCAAACAGGATTAGATACCCTGGTAGTCCACGCCGTAAACGATGTCAACTAGCCGTCTGTAGACTTGATCTGTGGGTGGCGTAGCTAACGCGCTAAGTTGACCGCCTGGGGAGTACGGCCGCAAGGTTAAAACTCAAATGAATTGACGGGGGCCCACACAAGCGGTGGAGCATGTGGTTTAATTCGATGCAACGCGAAGAACCTTACCATCCCTTGACATCCAGAGAATTCGCTAGAGATAGCTTAGTGCCTTCGGGAACTCTGTGACAGGTGCTGCATGGCT
>OTU_440_17:Sponge5B:M00485:455:000000000-C2G9R:1:2113:14130:6732;size=17 Main genome;Bacteria;Bacteroidetes;Rhodothermia;Balneolales;Balneolaceae;Balneola
TACGTAGGCGGGAGCCTAAGTCTGGGGTGAAATCTTGCCGCTTAACGGTAAAATGGCCCTGGATACTGGGTTTCTTGAGTGCAGAAGAGGCAGGTGGAATTCGTGGTGTAGCGGTGAAATGCTTAGATATCACGAAGAACATCAGTGGCGAAGGCGGCCTGCTGGTCTGCAACTGACGCTGAGGTACGAAAGCGTGGGGAGCGAACAGGATTAGATACCCTGGTAGTCCACGCCGTAAACGATGCATACTAGGTGTTGGCCTTTGGGCCAGTGCTGCAGTTAACGCATTAAGTATGCCACCTGGGGAGTACGTCGGCAACGATGAAACTCAAAGGAATTGACGGGGGCCCGCACAAGCGGTGGAGCATGTGGCTTAATTCGATGCAACGCGAGGAACCTTACCTGGGCTAAATCCACAGTGATGTCTTCTGGAAACAGGAGGTCCCTTAGGGGCACTATGGAAGGTGCTGCATGGCT
>OTU_685_7:Sponge4B:M00485:455:000000000-C2G9R:1:1112:25924:12095;size=7 Main genome;Bacteria;Proteobacteria;Gammaproteobacteria;Piscirickettsiales;Piscirickettsiaceae;Unknown Piscirickettsiaceae order 1
TCCGTAGGTGGAATGGTCAGTCGAATGTGAAAGCCCTGGGCTCAACCTGGGAACTGCATTCGATACTGCCAATCTAGAGTGCAATAGAGGTCAGAGGAATTTCTGGTGTAGCGGTGAAATGCGTAGATATCAGAAGGAACATCGGTGGCGAAGGCGTCTGACTGGGTTGTAACTGACACTGAGGGACGAAAGCGTGGGTAGCGAACAGGATTAGATACCCTGGTAGTCCATGCTGTAAACGATGAATACTAGCCGCTTGTTTCTTTAAGAAGTGAGTGGCGCAGCTAACGCGATAAGTATTCCGCCTGGGGAGTACGGCCGCAAGGTTAAAACTCAAAGGAATTGACGGGGGCCCGCACAAGCGGTGGAGCATGTGGTTTAATTCGATGCAACGCGAAGAACCTTACCTACCCTTGACATACCAAGAAGATCCTAGAGATAGGATTGTGCCTTCGGGAATTTGGTTACAGGTGCTGCATGGCT
>OTU_258_44:Sponge4B:M00485:455:000000000-C2G9R:1:1102:16165:8443;size=44 Main genome;Bacteria;Proteobacteria;Deltaproteobacteria;Bdellovibrionales;Bdellovibrionaceae;Bdellovibrio
GGTGTAGGCGGAAAAGTAAGTCAGATGTGAAATCCCTGGGCCCAACCCAGGACGTGCATTTGATACTGCTTTTCTTGAGTGTGGGAGAGGATTGTGGAATTCCAGGTGTAGTGGTGAAATACGTAGATATCTGGAGGAACATCGGTGGCGAAGGCGGCAATCTGGCCCAACACTGACGCTCAGACCCGAAAGCGTGGGTAGCAAACAGGATTAGATACCCTGGTAGTCCACGCCGTAAACGATGGATACTTGGTGTTGGAGGTATTGACCCCTTCAGTGCCGAAGCTAACGCGTTAAGTATCCCGCCTGGGGAGTACGGTCGCAAGATTAAAACTCAAAGAAATTGACGGGGGCCCGCACAAGCGGTGGAGCATGTGGTTTAATTCGATGCAACGCGAAAAACCTTACCTGGCCTTGACATGTATAGGACGGTTATCAGAGATGATGCCTCTCTTCGGAGCTTATATGCAGGTGCTGCATGGCT
>OTU_25_1431:Sponge5B:M00485:455:000000000-C2G9R:1:1101:8389:7541;size=1431 Main genome;Bacteria;Proteobacteria;Gammaproteobacteria;Betaproteobacteriales;Methylophilaceae;Methylotenera
TGCGCAGGCTGTTTTGTAAGTCAGATGTGAAATCCCCGAGCTCAACTTGGGAACTGCGTTTGAAACTACAAGACTAGAATAGGTCAGAGGGGGGTAGAATTCCACGTGTAGCAGTGAAATGCGTAGAGATGTGGAGGAATACCAATGGCGAAGGCAGCCCCCTGGGATCATATTGACGCTCATGCACGAAAGCGTGGGGAGCGAACAGGATTAGATACCCTGGTAGTCCACGCCCTAAACGATGTCAACTAGTTGTTGGTGGAGTAAAATCCATGAGTAACGTAGCTAACGCGTGAAGTTGACCGCCTGGGGAGTACGGTCGCAAGATTAAAACTCAAATGAATTGACGGGGGCCCGCACAAGCGGTGGATTATGTGGATTAATTCGATGCAACGCGAAAAACCTTACCTGGCCTTGACATGTACGGAACTTTCCAGAGATGGATTGGTGCCTTCGGGAACCGTAACACAGGTGCTGCATGGCT
>OTU_1307_3:Sponge6B:M00485:455:000000000-C2G9R:1:2112:20334:4914;size=3 Main genome;Bacteria;Firmicutes;Clostridia;Clostridiales;Caldicoprobacteraceae;Caldicoprobacter
TGCGTAGGCGGTATGTTAAGTCAGGTGTGAAATACCATGGCTCAACTGTGGTGTTGCACATGAAACTGGCATACTAGAGTGCAGGAGAGGGAAGTGGAATTCCTAGTGTAGCGGTGAAATGCGTAGAGATTAGGAGGAACACCAGTGGCGAAGGCGGCTTCCTGGCCTGTAACTGACGCTGAGGCACGAAAGCGTGGGGAGCGAACAGGATTAGATACCCTGGTAGTCCACGCCGTAAACGATGGATACTAGGTGTAGGAGGTATCGACCCCTTCTGTGCCGTAGTTAACGCAATAAGTATCCCGCCTGGGGAGTACGGCCGCAAGGTTAAAACTCAAAGGAATTGACGGGGGCCCGCACAAGCAGCGGAGCATGTGGTTTAATTCGAAGCAACGCGAAGAACCTTACCAGGGCTTGACATCCCTCTGACGGGACTAGAGATAGTCCTTTCTCTTTTGAGACAGAGGAGACAGGTGGTGCATGGTT
>OTU_1431_2:Sponge4B:M00485:455:000000000-C2G9R:1:2113:11817:8477;size=2 Main genome;Bacteria;Chlamydiae;Chlamydiae (kingdom);Chlamydiales;Simkaniaceae
CGCGTAGGCTGGGAGATAAGTCAGATGTGAAATTTCGGTACTCAATCCCGAAGCTGCATTTGAAACTGTCTCTCTAGAGGATAGGTGGAGAAAGCGGAATTCCGTATGTAGCGGTGGAATGCGTAGATATACGGAAGAACACCCGTGGCGAAAGCGGCTTTCTAACTTATTCCTGACGCTGAGGCGCGAAAGCGTGGGGAGCAAACAGGATTAGATACCCTGGTAGTCCACGCAGTAAACTATGCACACTTGATGTAGATCGGCTCAACCCGGTCTGTGTCGCAGCTAACGCGTTAAGTGTGCCGCCTGGGGAGTACGTCCGCAAGGATGAAACTCAAAAGAATTGACGGGGACTCGCACAAGCGGTGGAGCATGTGGTTTAATTCGATGCTACGCGAGGAACCTTACCTAGGCTTGACATATAGGGGACCGCTCCAGAAATGGAGTTTCTCGTAAGAGTCCCTATACAGGTGCTGCATGGCT
>OTU_1810_2:Sponge6B:M00485:455:000000000-C2G9R:1:2114:15604:11912;size=2 Main genome;Bacteria;Dependentiae;Babeliae;Babeliales;Vermiphilaceae
TGCGTAGGTGGCGCATTAAGTCAACTGTTAAATTCCTCGGCCTAACCGAGGGTCAGCGGTAGATACTGGTGTGCTAGAGGGTGGAAGAGAGAAGTGGAATTCTCGGAGTAGCGGTAAAATGCGTAGATCTCGAGAGGAACACCAATGGCGAAGGCAGCTTCTTGGTCCACACCTGACACTGAGGCACGAAAGCGTGGGGAGCAAACAGGATTAGATACCCTGGTAGTCCACGCCGTAAACGATGATCACTAGACGTTAGTCTTGCTTTGCGAGATTAGTGTCGCAGCTAACGCGTTAAGTGATCCGCCTGGGGAGTACGGTCGCAAGACTAAAACTCAAAGGAATTGACGGGGGTCCGCACAAGCGGTGGAACATGTGGTTTAATTCGACACTACGCGAGAAACCTTACCTAGGCTTGACATGTTTTTGACAGTCGTAGAAATACGATCTTCCTGACTTTGTCAGGACAATTACACAGGTGCTGCATGGCT
>OTU_1074_4:Sponge6B:M00485:455:000000000-C2G9R:1:2114:21382:19933;size=4 Main genome;Bacteria;Proteobacteria;Gammaproteobacteria;Coxiellales;Coxiellaceae;Coxiella
TACGTAGGCGGTTATTTAAGTTGGATGTGAAAGCCCCGGGCTCAACCTGGGAACTGCATCCAATACTGGATAACTTGAGTATGGTAGAGGAAAGTGGAATTTCCGGTGTAGCGGTGAAATGCGTAGATATCGGAAGGAACACCAGTGGCGAAGGCGGCTTTCTGGACCAATACTGACGCTGAGGTACGAAAGCGTGGGGAGCAAACAGGATTAGATACCCTGGTAGTCCACGCCGTAAACGATGAGAACTAGACGTTGGCCTGTCATTTATGGCAGGTTAGTGTCGAAGCTAACGCATTAAGTTCTCCGCCTGGGGAGTACGGTCGCAAGACTAAAACTCAAAGGAATTGACGGGGGCCCGCACAAGCGGTGGAGCATGTGGTTTAATTCGATGCAACGCGAAGAACCTTACCTACTCTTGACATCCTGAGAATCCTCTAGAGATAGAGGAGTGCCTTCGGGAACTCAGTGACAGGTGCTGCATGGCT
>OTU_1484_4:Sponge5B:M00485:455:000000000-C2G9R:1:1111:18048:8342;size=4 Main genome;Bacteria;Chlamydiae;Chlamydiae (kingdom);Chlamydiales;Chlamydiaceae
CACGTAGGCGGAGAGGTCAGTTAGATGTGAAAGACCAGGACTCAATCCTGGAAATGCATCTAAAACTTCCTCTCTAGAGGGTAGACGGAGAAAATGGAATTCCACGTGTAGCGGTGAAATGCGTAGATATGTGGAAGAACACCGGTGGCGAAGGCGATTTTCTAGTTTATTTCTGACGCTGAGGTGCGAAAGCAAGGGGAGCAAACAGGATTAGATACCCTGGTAGTCCTTGCTGTAAACGATGTATACTTGATGTAGTCGGTCTCAACCCCGACTGTGTCGGAGCTAACGTGTTAAGTATACCGCCTGAGGAGTACGCTCGCAAGGGTGAAACTCAAAAGAATTGACGGGGGCCCGCACAAGCAGTGGAGCATGGGGTTTAATTCGATGATACGCGAAGGACCTTACCCAGACTTGACATGTAGGAGACAGTGGCAGAAATGTCATCTTCCGTAAGGACTGCTACACAGGTGCTGCATGGCT
>OTU_246_52:Sponge3B:M00485:455:000000000-C2G9R:1:2114:22578:6366;size=52 Main genome;Bacteria;Actinobacteria;Actinobacteria (kingdom);PeM15
CTCGTAGGCGGTATGTCACGTCGGATGTGAAAATCCAAGGCTCAACCTTGGACCTGCATCCGATACGGGCAAACTAGAGTGTGGTAGGGGAGACTGGAATTCCTGGTGTAGCGGTGAAATGCGCAGATATCAGGAGGAACACCAATGGCGAAGGCAGGTCTCTGGGCCATTACTGACGCTGAGGAGCGAAAGCGTGGGGAGCAAACAGGATTAGATACCCTGGTAGTCCACGCCGTAAACGGTGGGCGCTAGGTGTGGGGACCATTCCACGGTCTCTGCGCCGCAGCTAACGCATTAAGCGCCCCGCCTGGGGAGTACGGCCGCAAGGCTAAAACTCAAAGGAATTGACGGGGGCCCGCACAAGCGGCGGAGCATGCGGCTTAATTCGATGCAACGCGAAGAACCTTACCTGGGTTTGACATATAGGGAAAACTGGCAGAGATGTCAGGTCCGTAAGGGCCCTATACAGGTGGTGCATGGCT
>OTU_188_58:Sponge1B:M00485:455:000000000-C2G9R:1:2113:24274:7944;size=58 Main genome;Bacteria;Chlamydiae;Chlamydiae (kingdom);Chlamydiales;Simkaniaceae
CGCGTAGGCGGATAGAAAAGTCAGATGTGAAATTTCGGGGCTCAACCCCGAAGCTGCATTTGAAACTCTCAATCTTGAGGATAGGCGGGGAAAACGGAATTCCACGTGTAGCGGTGAAATGCGTAGATATGTGGAAGAACACCCGTGGCGAAGGCGGTTTTCTAGCTTATTCCTGACGCTGAGGCGCGAGAGCAAGGGGAGCAAACAGGATTAGATACCCTGGTAGTCCTTGCTGTAAACGATGTATACTAGATGTAGTTGGACTTAACCCCAACTGTGTCGTAGCTAACGCATTAAGTATACCGCCTGGGGAGTACGCTCGCAAGGGTAAAACTCAAAAGAATTGACGGGGGCCCGCACAAGCAGTGGAGCATGTGGTTTAATTCGATGCAACGCGAAGAACCTTACCCAGACTTGACATGTAATAGACCGCACTAGAGATAGTGTTTTCCGCAAGGACTGTTATGCAGGTGCTGCATGGCT
>OTU_92_153:Sponge3B:M00485:455:000000000-C2G9R:1:1101:7754:12658;size=153 Main genome;Bacteria;Planctomycetes;Planctomycetacia;Planctomycetales;Rubinisphaeraceae
TGCGTAGGCGGTTTATCAAGTCAGATGTGAAATGCCAGAGCTCAACTGTGGCACTGCGTTTGAAACTGATAGGCTAGAGTATTCCAGGGGTGTGCGGAACTTATGGTGGAGCGGTGAAATGCGTTGATATCATGAGGAACACCGGAGGCGAAGGCGGCACACTGGGGGATTACTGACGCTGAGGCACGAAAGCTAGGGTAGCGAACGGGATTAGATACCCCGGTAGTCCTAGCTGTAAACGATGAGCACTGGGCGAGAGGCGATTCGTCGCTTTTTGCCGTAGCGAAAGCATTAAGTGCTCCGCCTGGGGAGTATGGTCGCAAGGCTGAAACTCAAAGGAATTGACGGGGGCTCACACAAGCGGTGGATGATGTGGCTTAATTCGAGGCAACGCGAAGAACCTTATCCTGGACTTGACATGCTTGGATTAACCCTATGAAAGTAGGGCCACACCTTCGGGTGGAACTTGCACAGGTGCTGCATGGCT
>OTU_125_144:Sponge3B:M00485:455:000000000-C2G9R:1:1102:21078:3210;size=144 Main genome;Bacteria;Bacteroidetes;Bacteroidia;Flavobacteriales;Flavobacteriaceae;Aquimarina
TCCGTAGGCGGTTTAGTAAGTCAGTGGTAAAAGTTTTCGGCTCAACCGGAAAATTGCCATTGATACTGCAAGACTTGAATTATTGTGAAGTGGTTAGAATGTGTAGTGTAGCGGTGAAATGCATAGATATTACACAGAATACCGATTGCGAAGGCAGATCACTAACAATTAATTGACGCTAAGGGACGAAAGCGTGGGTAGCGAACAGGATTAGATACCCTGGTAGTCCACGCCGTAAACGATGGTTACTAGCTGTTCGGACTTCGGTCTGAGTGGCTAAGCGAAAGTGATAAGTAACCCACCTGGGGAGTACGTTCGCAAGAATGAAACTCAAAGGAATTGACGGGGGCCCGCACAAGCGGTGGAGCATGTGGTTTAATTCGATGATACGCGGGGAACCTTACCAGGGCTTAAATGTAGATTGACAGGTTTAGAGATAGACTTTTCTTCGGACAATTTACAAGGTGCTGCATGGTT
>OTU_1110_5:Sponge3B:M00485:455:000000000-C2G9R:1:1115:22237:5561;size=5 Main genome;Bacteria;Chlamydiae;Chlamydiae (kingdom);Chlamydiales;Parachlamydiaceae;Candidatus Mesochlamydia
CGCGTAGGCGGAAATGTAAGTCAGATGTTAAATCTCGGGGCTCAACCTCAAACAGGCATTTGATACTGCGTTTCTAGAGGGTAGACGGAGAAAATAGAATTCCACAAGTAGCGGTGAAATGCGTAGATATGTGGAGGAATACCGGTGGCGAAGGCGGTTTTCTAGTTTATACCTGACGCTGAGGCGCGAAAGCAAGGGGAGCAAACAGGATTAGATACCCTGGTAGTCCTTGCCGTAAACGGTGTATACTTGATGTAGTTAGGCTCAACCCTAACTGTGTCGTAGCTAACGCGATAAGTATACCGCCTGGGGAGTACAGTCGCAAGGCTGAAACTCAAAAGAATTGACGGGGGCCCGCACAAGCAGTGGAGCATGTGGTTTAATTCGATGCAACGCGAAGAACCTTACCCAGATTTGACATACAGTGGACAGTCACAGAAATGTGATCTTCCGTAAGGACCGCTGAACAGGTGCTGCATGGCT
>OTU_848_5:Sponge4B:M00485:455:000000000-C2G9R:1:1102:24681:7441;size=5 Main genome;Bacteria;Patescibacteria;Gracilibacteria;Candidatus Peregrinibacteria
TCTGCAGGTTGTTTATTAAGTCAGACATTAAAGACGGCAGCTCAACTGTCGGAATGTGTCTGAAACTGGTAAACTAGAGACATATAGAGGTACATGGAATTCTGCATGTAGGGGTAAAATCCGTTGATATGCAGAGGAACACCAAAAGCGAAAGCAGTGTACTGGGTATGTTCTGACACTCAGAGACGAAAGCGTGGGGAGCGAACGGGATTAGATACCCCGGTAGTCCACGCCGTAAACGATGATCACTCGATGTTGGGCTTTTCAATCGGCCCAGTGTCTAAGTTAACACGATAAGTGATCCGCCTGGGAAGTACGGTCGCAAGATTAAAACTCAAAGGAATAGACGGGGACCCACACAAGCAGTGGAGCATCTGGTTTAATTCGATAATAAGCGAGGAACCTCACCTAGGCTTGACATCCCGATGAACGCTCTAGAAATAGAGAACTGCCTTTTGGAACATCGGTGACAGGTGCTGCATGGTT
>OTU_782_6:Sponge5B:M00485:455:000000000-C2G9R:1:2112:21839:8911;size=6 Main genome;Bacteria;Proteobacteria;Alphaproteobacteria;Rhodobacterales;Rhodobacteraceae;Thalassobius
CGCGTAGGCGGATCAGCAAGTTAGGGGTGAAATCCCGGGGCTCAACCCCGGAACTGCCCTTAAAACTGTTGGTCTTGAGTTCGAGAGAGGTGAGTGGAATTCCGAGTGTAGAGGTGAAATTCGTAGATATTCGGAGGAACACCAGTGGCGAAGGCGGCTCACTGGCTCGATACTGACGCTGAGGTGCGAAAGTGTGGGGAGCAAACAGGATTAGATACCCTGGTAGTCCACACCGTAAACGATGAATGCCAGTCGTCGGGTAGCATGCTATTCGGTGACACACCTAACGGATTAAGCATTCCGCCTGGGGAGTACGGTCGCAAGATTAAAACTCAAAGGAATTGACGGGGGCCCGCACAAGCGGTGGAGCATGTGGTTTAATTCGAAGCAACGCGCAGAACCTTACCAACCCTTGACATCCTGTGCCACATGGAGAGATCCATGGTTCCCTTCGGGGACGCAGTGACAGGTGCTGCATGGCT
>OTU_853_5:Sponge4B:M00485:455:000000000-C2G9R:1:2110:18957:4086;size=5 Main genome;Bacteria;Proteobacteria;Gammaproteobacteria;Diplorickettsiales;Diplorickettsiaceae;Aquicella
CGCGTAGGCGGTTGTGTGAGTGTGGTGTGAAAGCCCCGGGCTTAACCTGGGACGTGCATTGCAAACGACACAACTGGAGTAGATGAGAGGGTGATGGAATTTCCGGTGTAGCGGTGAAATGCGTAGAGATCGGAAGGAACGTCAATGGCGAAGGCAGTCACCTGGCATCATACTGACGCTGAGGCGCGAAAGCGTGGGTAGCGAACAGGATTAGATACCCTGGTAGTCCACGCTGTAAACGATGTGAACTAAATGTTTGTGGGGTGACCCATGAGTATTGAAGCTAACGCGATAAGTTCACCGCCTGGGAAGTACGGCCGCAAGGTTGAAACTCAAATGAATTGACGGGGGCCCGCACAAGCGGTGGAGCATGTGGTTTAATTCGATGCAACGCGAAGAACCTTACCTACCCTTGACATCCTAGGAATCCTAAAGAGATTTGGGAGTGCCGCAAGGAACCTAGAGACAGGTGCTGCATGGCT
>OTU_1698_2:Sponge6B:M00485:455:000000000-C2G9R:1:1109:13839:8852;size=2 Main genome;Bacteria;Dependentiae;Babeliae;Babeliales
TGTGCAGACGGCGTATTAAGTCAACTGTTTAATTCTCCGGCTTAACTGGAGGTCAGCGGTAGATACTGATATGCTAGAGGATGGAAGAGAGAAGTGGAATTCTCGGAGTAGCGGTAAAATGCGTAGATCTCGAGAGGAACACCGATGGCGAAGGCAGCTTCTTGGTCCATTCCTGACGTTCAGACACGAAAGCGTGGGGAGCAAACAGGATTAGATACCCTGGTAGTCCACGCCGTAAACGATGATCACTAGACGTCAGCTCTGTTTTGCAGGGTTGGTGTCGTAGCTAACGCGTTAAGTGATCCGCCTGGGGACTACGATCGCAAGATTAAAACTCAAAGGAATTGACGGGGGCCCGCACAAGCGGTGGAACATGTGGTTTAATTCGACACTCCGCGAGGAACCTTACCTAGGCTTGACATGTACTTGCCCGCTGTAGAAACACAGTTTTTTGGATTTCGGTTCAAACAAGTACACAGGTGCTGCATGGTT
>OTU_1_4028:Sponge3B:M00485:455:000000000-C2G9R:1:1104:10026:3312;size=4028 No hits
TGTATAGGTGATATGAGTTTTATAGGGTAATTAGAACTTTTATGTAGCGGTAGAATGCTTTTATATAAAATGGAACTCCAGAGGCGAAGGCGAATTACTAGTTAAACTAACGCTGATACACGAAAGTGGGGGGAGCAAACAGGATTAGATACCCTGGTAGTCCCTACTGTAAACTATGAATATCAGATTGCGGAGTAAATAACGTGGTCGACGATAACTTAAAAAAATTCCGCCTGAGGAGTACGGTCGCAAGATTAAAATTCAAAAAATTTGGCGGTTCACTAAACCAATTAGAGGAGCGTGTAGTTTAATTCGATAATACGCGATTAACCTTACCAAAACTTGAGGTTGAAGAACTATACCCGGTATTGCATGGCC
>OTU_387_22:Sponge5B:M00485:455:000000000-C2G9R:1:2106:22413:8632;size=22 Main genome;Bacteria;Proteobacteria;Gammaproteobacteria;KI89A clade
CGCGTAGGCGGTTTGATAAGTGGGATGTGAAAGCCCCGGGCTCAACCTGGGAACTGCATTCCAAACTGTCAAACTAGAGTGTGGTAGAGGGCGGTAGAATTTCCTGTGTAGCGGTGAAATGCGTAGATATAGGAAGGAATACCGATGGCGAAGGCAGCCGCCTGGACCAACACTGACGCTGAGGTGCGAAAGCGTGGGGAGCAAACAGGATTAGATACCCTGGTAGTCCACGCCGTAAACGATGAGAACTAGCCGTTGGGGCCTTTAAGGCTTTGGTGGCGCAGCTAACGCGATAAGTTCTCCGCCTGGGGAGTACGGCCGCAAGGTTAAAACTCAAATGAATTGACGGGGGCCCGCACAAGCGGTGGAGCATGTTGTTTAATTCGATGCAACGCGAAGAACCTTACCACCCCTTGACATACTCGGAACTTTCTAGAGATAGATTGGTGCCTTCGGGAACCGAGATACAGGTGCTGCATGGCT
>OTU_622_8:Sponge3B:M00485:455:000000000-C2G9R:1:1101:10862:4984;size=8 Main genome;Bacteria;Proteobacteria;Gammaproteobacteria;Legionellales;Legionellaceae;Legionella
TGCGTAGGTTGTTGTTTAAGTTAACTGTGAAAGACCTGGGCTTAACCTGGGGATGTCGGTTGATACTGGACGACTGGAGTAGGGGAGAGGGTAGTGGAATTTCCGGTGTAGCGGTGAAATGCGTAGAGATCGGAAGGAACACCGGTGGCGAAGGCGGCTACCTGGCCTGCTACTGACACTGAGGCACGAAAGCGTGGGGAGCAAACAGGATTAGATACCCTGGTAGTCCACGCTGTAAACGATGTCAACTAGCTGTTGGTCATATAAAAGTGATTAGTGGCGCAGCAAACGCGATAAGTTGACCGCCTGGGGAGTACGGTCGCAAGATTAAAACTCAAAGGAATTGACGGGGGCCCGCACAAGCGGTGGAGCATGTGGTTTAATTCGATGCAACGCGAAGAACCTTACCTACCCTTGACATACAGTGGAGTTTGCAGAGATGCGAATGTGCCGAAAGGAACACTGCTACAGGTGCTGCATGGCT
>OTU_637_17:Sponge4B:M00485:455:000000000-C2G9R:1:2113:9910:3158;size=17 Main genome;Bacteria;Proteobacteria;Gammaproteobacteria
TGCGTAGGCGGCAAAGCAAGTTGGATGTGAAAGCCCAGGGCTTAACCTTGGAACTGCATCCAAAACTGCTTCGCTAGAGTAGAGTAGAGGGTAGTGGAATTTCCGGTGTAGCGGTGAAATGCGTAGATATCGGAAGGAACACCAGTGGCGAAGGCGGCTATCTGGACTCATACTGACGCTGAGGTACGAAAGCGTGGGGAGCAAACAGGATTAGATACCCTGGTAGTCCACGCCGTAAACGATGAGAACTAGAGGTTGGGGCATTGAGCCTTAGTCTCGAAGCTAACGCGATAAGTTCTCCGCCTGGGGAGTACGGCCGCAAGGTTAAAACTCAAAGGAATTGACGGGGGCCCGCACAAGCGATGGAGCATGTGGTTTAATTCGATGCAACGCGAAGAACCTTACCTACCCTTGACATCCTCGGAACCTTCTAGAGATAGTTGGGTGCCTTCGGGAACCGAGTGACAGGTGCTGCATGGCT
>OTU_963_4:Sponge4B:M00485:455:000000000-C2G9R:1:2112:7969:9545;size=4 Main genome;Bacteria;Chlamydiae;Chlamydiae (kingdom);Chlamydiales;Simkaniaceae
CGCGTAGGCGGTTAATCAAGTCAGTGTTGAAATTTCAAGACTCAATCTTGAAGCTGGCATTGAAACTGATAAACTAGAGGTAAGACGGGGAAAACGGAATTCCACATGTAGCGGTGAAATGCGTAGATATGTGGAGGAACACCGGTGGCGAAGGCGGTTTTCTAGTTTTCACCTGACGCTGAGGCGCGAAAGCGTGGGTAGCAAACAGGATTAGATACCCTGGTAGTCCACGCAGTAAACGATGTATACTTGATGTAGAAGGACTCAATCCCCTCTGCGTCGAAGCAAACGCGATAAGTATACCGCCTGGGGAGTACACTCGCAAGGGTGAAACTCAAAAGAATTGACGGGGACCCGCACAAGCAGTGGAGCATGTGGTTTAATTCGATGCAACGCGAAGAACCTTACCCAGGTTTGACATGCAGATTGATTTAACAGAGATGTTAAAGCCCTTCGGGGGATCTGTGCAGGTGCTGCATGGCT
>OTU_1352_2:Sponge2B:M00485:455:000000000-C2G9R:1:1119:21320:16292;size=2 Main genome;Bacteria;Patescibacteria;Gracilibacteria;Candidatus Peribacteria
TCCGCAGCCGGAGTGGCAAGTCTGAAGTAAAATTACGACGCTCACCGTCGTAAACGTTTCGGAAACTGCTATTCTTGAGCATCTCAGGGGCTACTGGAATTCTTGTTGGAGGGGTAAAATCCGTAGATAACAAGAGGAACACCAAAAGCGAAGGCAGGTAGCTGGGAGATTGCTGACGGTCAGGGACGAAAGCGTGGGGAGCGAAGGGGATTAGATACCCCCGTAGTCCACGCCGTAAACGATGGATACTCGCCTTTGGAAGGAATCGACCCCTTTCAGAGGCCAAGCTAACGCGTTAAGTATCCCGCCTGTGGAGTACGGCCGCAAGGCTAAAACACAAAGGAATAGACGGGGGCCCACACAAGCGGTGGAGCGTGTTCTTTAATTCGATAATAAGCGGAGAACCTTACCCAGGTTTGACATCCCGAGAATCCCTTAGAAATGAGGGAGTGCCATTGGAACTCGGTGACAGGTGCTGCATGGTC
>OTU_1001_7:Sponge5B:M00485:455:000000000-C2G9R:1:2108:22784:12937;size=7 Main genome;Bacteria;Proteobacteria;Deltaproteobacteria;Bdellovibrionales;Bacteriovoracaceae
CGCGCAGGCGGATAGGTAAGTCAGATGTGAAATCTCGGGGCTCAACTCCGAAACTGCGTCTGAAACTGCTTATCTAGAATCTCGGAGAGGGAGGTGGAATTTCGCATGTAGGGGTAAAATCCGTAGAGATGCGAAGGAACATCAGAGGCGAAGGCGGCCTTCTGGCCGAGTATTGACGCTGAGGCGCGAAAGCGTGGGGAGCAAACAGGATTAGATACCCTGGTAGTCCACGCCGTAAACGATGAGCACTAGGTATGGGGAGTTTGACCCTCTCCGTGCCAAAGCTAACGCATTAAGTGCTCCGCCTGGGGAGTACGGTCGCAAGATTAAAACTCAAAGGAATTGACGGGGGCCCGCACAAGCGGTGGATTATGTGGTTTAATTCGAAGCAACGCGCAGAACCTTACCAAGGCTTGAAATCCCGGGAATCCCTTTTAAACGAGGGAGTGCTCTTCGGAGAATCCGGTGACAGGCGCTGCATGGCT
>OTU_918_5:Sponge6B:M00485:455:000000000-C2G9R:1:2115:2674:12508;size=5 Main genome;Bacteria;Proteobacteria;Alphaproteobacteria;Paracaedibacterales;Paracaedibacteraceae
CGTGTAGGCGGATATACAAGTCTGATGTGAAATCCTGGGGCTCAACCTCAGAATGGCATTGGAAACTGTATGTCTAGAGTATCAGAGAGGAGCTTGGAATTGCGTGTGTAGAGGTGAAATTCGTAGATATACGCAAGAACACTCGAGGCGAAGGCATGGCTCTGGCTGATAACTGACGCTAAGGCGCGAAAGCGTGGGGAGCAAACAGGATTAGATACCCTGGTAGTCCACGCTGTAAACGATGAATGTTAGATGTTGGTCTTTTAGAAGATCGGTGTCGAAGCTAACGCGATAAACATTCCGCCTGGGGAGTACGGTCGCAAGATTAAAACTCAAAGGAATTGACGGGGACCCGCACAAGCGGTGGAGTATGTGGTTTAATTCGAAGCTACGCGCAGAACCTTACCCGCTCTTGTATATACCTTGCGTTTTTCAGAGATGAGAAACATCGGTTTGGCCGGGGGTATACAGGTGCTGCATGGCT
>OTU_245_50:Sponge3B:M00485:455:000000000-C2G9R:1:2113:12240:10990;size=50 Main genome;Bacteria;Proteobacteria;Gammaproteobacteria;Oceanospirillales;Halomonadaceae;Halomonas
CGCGTAGGCGGCTTGATAAGCCGGTTGTGAAAGCCCCGGGCTCAACCTGGGAACGGCATCCGGAACTGTCAGGCTAGAGTGCAGGAGAGGAAGGTAGAATTCCCGGTGTAGCGGTGAAATGCGTAGAGATCGGGAGGAATACCAGTGGCGAAGGCGGCCTTCTGGACTGACACTGACGCTGAGGTGCGAAAGCGTGGGTAGCAAACAGGATTAGATACCCTGGTAGTCCACGCCGTAAACGATGTCGACTAGCCGTTGGGCTCCTTGAGAGCTTTGTGGCGCAGTTAACGCGATAAGTCGACCGCCTGGGGAGTACGGCCGCAAGGTTAAAACTCAAATGAATTGACGGGGGCCCGCACAAGCGGTGGAGCATGTGGTTTAATTCGATGCAACGCGAAGAACCTTACCTACCCTTGACATCGAGAGAACTTTCCAGAGATGGATTGGTGCCTTCGGGAACTCTCAGACAGGTGCTGCATGGCT
>OTU_481_14:Sponge1B:M00485:455:000000000-C2G9R:1:1102:18012:12454;size=14 Main genome;Bacteria;Proteobacteria;Alphaproteobacteria
CACGTAGGCGGACTGGTCAGTTGGAGGTGAAATCCCAGGGCTCAACCCTGGAACTGCCTTCAATACTGCCAGTCTAGAGATCGGAAGAGGTGAGTGGAATTCCTAGTGTAGAGGTGAAATTCGTAGATATTAGGAGGAACACCAGTGGCGAAGGCGGCTCACTGGTCCGATACTGACGCTGAGGTGCGAAAGCGTGGGGAGCAAACAGGATTAGATACCCTGGTAGTCCACGCCGTAAACGATGAGAGCTAGCTGTCGGCAGGCATGCCTGTCGGTGGCGCAGCTAACGCATTAAGCTCTCCGCCTGGGGAGTACGGTCGCAAGATTAAAACTCAAAGGAATTGACGGGGGCCCGCACAAGCGGTGGAGCATGTGGTTTAATTCGAAGCAACGCGAAGAACCTTACCAGCCCTTGACATCCCGGTCGCGGTTACCAGAGATGGTTTCCTTCAGTTCGGCTGGACCGGTGACAGGTGCTGCATGGCT
>OTU_299_34:Sponge2B:M00485:455:000000000-C2G9R:1:2114:16858:6061;size=34 Main genome;Bacteria;Bacteroidetes;Bacteroidia;Flavobacteriales;Flavobacteriaceae;Spongiibacterium
TCCGTAGGCGGGCCATTAAGTCAGGGGTGAAAGTCTGCAGCTCAACTGTAGAATTGCCTTTGATACTGGTGGTCTTGAGTCGTTGTGAAGTGGCCGGAACATGTGGTGTAGCGGTGAAATGCATAGATATCACATAGAACACCGATTGCGAAGGCAGGTCACTAACAACGTACTGACGCTGATGGACGAAAGCGTGGGTAGCGAACGGGATTAGATACCCCGGTAGTCCACGCCGTAAACGATGGATACTAGCTGTCGGGACTTCGGTCTCGGCGGCCAAGCGAAAGTGATAAGTATCCCACCTGGGGAGTACGTTCGCAAGAATGAAACTCAAAGGAATTGACGGGGGCCCGCACAAGCGGTGGAGCATGTGGTTTAATTCGATGATACGCGAGGAACCTTACCAGGGCTTAAATGTAGTATGACAGGACTAGAGATAGTTTTTTCTTCGGACATATTACAAGGTGCTGCATGGTT
>OTU_1450_2:Sponge5B:M00485:455:000000000-C2G9R:1:1102:25648:9408;size=2 Main genome;Bacteria;Patescibacteria;Parcubacteria;Candidatus Campbellbacteria
TCCGTAGGTGGCCATATTAGTCAGAGGTGAAAGATCCGTGCTCAACACGGGGACCGCTTTTGAAACGGTATGGCTTGAGTGTGCGAGGGGTAACCAGAACTCATGGTGTAGGGGTGAAATCCGTTGATATCATGGGGAATACCGAAAGCGAAGGCAGGTTACTGGCGCATTACTGACACTGAGGGACGAAACCTAAGGTAGCGAATGGGATTAGATACCCCAGTAGTCTTAGGCCTAAACGATCTTGATTAGTTTTTGGAAGTATCGACCCTTTCAGAGACAAAGCTAACGCATTAAATCAAGCGCCTGGGAAGTACGGTCGCAAGACTAAAACTCAAAGGAATAGACGGGGACTTGCACAAGCGGTGGATCATGTGGTTTAATTCGACGATAAACGAAGAACCTTACCAAGATTAGAAACTCTATTCATGTCACGCAGTAGAAATACATGGTGAATATTGTGGTAGAGCAGGTGTTGCATGGCC
>OTU_1354_2:Sponge2B:M00485:455:000000000-C2G9R:1:1119:13328:9760;size=2 Main genome;Bacteria;Bacteroidetes;Bacteroidia;Flavobacteriales;Flavobacteriaceae;Robiginitalea
TCCGCAGGCGGGCCAGTAAGTCAGGGGTGAAAGTTTGCGGCTTAACCGTAAAATTGCCTTTGATACTGCTGGTCTTGAGTTGCGGTGAAGTGGCCGGAATATGTGGTGTAGCGGTGAAATGCATAGATATCACATAGAACACCGATTGCGAAGGCAGGTCACTAACCGCCGACTGACGCTGATGGACGAAAGCGTGGGGAGCGAACGGGATTAGATACCCCGGTAGTCCACGCCGTAAACGATGGACACTAGCTGTCGGGCCTTTTTTGGTTCGGCGGCCCAGCGAAAGTGATAAGTGTCCCACCTGGGGAGTACGTCGGCAACGATGAAACTCAAAGGAATTGACGGGGGCCCGCACAAGCGGTGGAGCATGTGGTTTAATTCGATGATACGCGAGGAACCTTACCAGGGCTTAAATGTAGTGTGACAGGGGTAGAGATACCTTTTTCTTCGGACACATTACAAGGTGCTGCATGGTT
>OTU_1543_2:Sponge5B:M00485:455:000000000-C2G9R:1:2104:2719:11072;size=2 Main genome;Bacteria;Proteobacteria;Gammaproteobacteria
CGTGTAGGTGGCGATTTAAGTTGGATGTGAAATCCCCGGGCTTAACCTGGGAACTGCATCCGATACTGGGTCGCTAGAGTATAGGAGAGGGAAGTGGAATTTCCGGTGTAGCGGTGAAATGCGTAGATATCGGAAGGAACACCAGTGGCGAAGGCGGCTTCCTGGCCTAATACTGACACTGAGGCGCGAAAGCGTGGGTAGCGAACAGGATTAGATACCCTGGTAGTCCACGCTGTAAACGATGAGTACTAGACGTTGGCCACGTAAGTGGTTGGTGTCGCAGCTAACGCGTTAAGTACTCCGCCTGGGGATTACGGTCGCAAGATTAAAACTCAAAGGAATTGACGGGGGCCCGCACAAGCGGTGGAGCATGTGGTTTAATTCGATGCAACGCGAAGAACCTTACCTACCCTTGACATCCTCGGAACTTTTTAGAGATAGAAAGGTGCCCGCGAGGGAACCGAGAGACAGGTGCTGCATGGCT
>OTU_1313_3:Sponge6B:M00485:455:000000000-C2G9R:1:2113:16173:3685;size=3 Main genome;Bacteria;Proteobacteria;Gammaproteobacteria;Thiotrichales;Thiotrichaceae
TACGTAGGCGGTCTACTAAGTCAGATGTGAAAGCCCCGGGCTTAACCTGGGAACTGCATTTGATACTGGTAGGCTAGAGTATGGTAGAGGGGGGTAGAATTTCTAGTGTAGCGGTGAAATGCGTAGATATTAGAAGGAATACCAGTGGCGAAGGCGGCCCCCTGGACCAATACTGACGCTGAGGTACGAAAGCGTGGGTAGCGAACAGGATTAGATACCCTGGTAGTCCACGCCGTAAACGATGTCAACTAGCCGTTGGGACCTTGAGGTCTCAGTGGTGCAGCTAACGCGTGAAGTTGACCGCCTGGGGAGTACGGCCGCAAGGCTAAAACTCAAATGAATTGACGGGGGCCCGCACAAGCGGTGGAGCATGTGGTTTAATTCGATGCAACGCGAAGAACCTTACCTACCCTTGACATTGACAGAACCTCGTAGAGATACTTGGGTGCCTTCGGGCCTGGAAAACAGGTGCTGCATGGCT
>OTU_506_24:Sponge2B:M00485:455:000000000-C2G9R:1:2113:10329:11014;size=24 Main genome;Bacteria;Actinobacteria;Acidimicrobiia;Actinomarinales
CTCGTAGGCGGTTCAAAAAGTCGATCGTGAAAGCCCGGGGCTCAACCCCGGGACGCCGGTCGAAACTGTTGTGACTAGGGTCCGGTAGAGGTGAGTGGAATTCTCGGTGTAGCGGTGGAATGCGCAGATATCGAGAGGAACACCAGTAGCGAAGGCGGCTCACTGGGCCGGTACCGACGCTGAGGAGCGAAAGCATGGGGAGCAAACAGGATTAGATACCCTGGTAGTCCATGCCGTAAACGATGAACACTAGGTGTGGCGGACTCATTGACGTCTGCCGTGCCGAAGCTAACGCATTAAGTGTTCCGCCTGGGGAGTACGGCCGCAAGGCTAAAACTCAAAGGAATTGACGGGGCCCCGCACAAGCGGCGGAGCATGCGGCTTAATTCGATGCAACCCGAAGAACCTTACCTGGACTTGACATCATGGGTCTACCTGTAGAAATACGGGGTGCTTATGCGCCCATGACAGGTGGTGCATGGCT
>OTU_107_186:Sponge3B:M00485:455:000000000-C2G9R:1:2112:18954:14631;size=186 Main genome;Bacteria;Bacteroidetes;Bacteroidia;Sphingobacteriales;NS11-12 marine group
TACGTAGGCGGGACTTTAAGTCAGTGGTGAAAGCCTCCAGCTCAACTGGAGAATTGCCATTGAAACTGAAGTTCTTGAATATGGATGAGGTGGTTGGAATATAACATGTAGCGGTGAAATGCATAGATATGTTATAGAACACCAATTGCGAAGGCAGATCACTAAACCATTATTGACGCTGAGGTACGAAAGCGTGGGGAGCGAACAGGATTAGATACCCTGGTAGTCCACGCCGTAAACGATGTTCACTCGCTGTTGGCGATATACAGTCAGCGGCCAAGCGAAAGCATTAAGTGAACCACCTGGGGAGTACGATCGCAAGGTTGAAACTCAAAGGAATTGACGGGGGCCCGCACAAGCGGTGGAGCATGTGGATTAATTCGATGATACGCGAGGAACCTTACCAGGGCTTAAATGATAAATGACCGTCGCCGAAAGGTGTCTTTCTTTTAGACAAGTATCAAGGTGCTGCATGGCT
>OTU_993_4:Sponge5B:M00485:455:000000000-C2G9R:1:2105:6860:15724;size=4 Main genome;Bacteria;Proteobacteria;Gammaproteobacteria;KI89A clade
CGCGTAGGCGGTTCGACAAGTGGGGTGTGAAAGCCCAGGGCTCAACCCTGGAACTGCATTCCAAACTGTCGGACTAGAGTATGGTAGAGGGAGGTAGAATTTCCTGTGTAGCGGTGAAATGCGTAGATATAGGAAGGAATACCGGTGGCGAAGGCGGCCTCCTGGACCAATACTGACGCTGAGGTGCGAAAGCGTGGGGAGCAAACAGGATTAGATACCCTGGTAGTCCACGCCGTAAACGATGAGAACTAGCCGTTGGAATCCTTGAGATTTTAGTGGCGCAGCTAACGCGATAAGTTCTCCGCCTGGGGAGTACGGCCGCAAGGTTAAAACTCAAATGAATTGACGGGGGCCCGCACAAGCGGTGGAGCATGTTGTTTAATTCGATGCAACGCGAAGAACCTTACCACCCCTTGACATCCTCGGAACTTGATAGAGATATCTTGGTGCCTTCGGGAACCGAGTGACAGGTGCTGCATGGCT
>OTU_26_2203:Sponge1B:M00485:455:000000000-C2G9R:1:1102:13393:1844;size=2203 Chloroplast;Bacteria (Chloroplast);Cyanobacteria (Chloroplast);Oxyphotobacteria (Chloroplast)
TCTGCAGGTGGTTTTTTAAGTCTACTGTTAAATCTTGAGGCTCAACCTCAAATCTGCAGTAGAAACTAGAAGACTTGAGTATAGTAGGGGTAGAGGGAATTTCCAGTGGAGCGGTGAAATGCGTAGATATTGGAAAGAACACCGATGGCGAAGGCACTCTACTGGGCTATTACTGACACTCAGAGACGAAAGCTAGGGGAGCAAATGGGATTAGATACCCCAGTAGTCCTAGCCGTAAACGATGGATACTCGATGTTGGACGTATCAACCCGTTCAGTATCTTAGCTAACGCGTTAAGTATCCCGCCTGGGGAGTACGCTCGCAAGAGTGAAACTCAAAGGAATTGACGGGGGCCCGCACAAGCGGTGGAGGATGTGGTTTAATTCGATGCAACGCGAAGAACCTTACCAGGGTTTGCTAGAAGTGTTGGTTTTCTGAAAAGAATTCCTTATTCCGCTTCTACAGGTGGTGCATGGCT
>OTU_1355_8:Sponge2B:M00485:455:000000000-C2G9R:1:2103:23424:6341;size=8 Main genome;Bacteria;Bacteroidetes;Bacteroidia;Flavobacteriales;Flavobacteriaceae
TCCGTAGGCGGGCAATTAAGTCAGAGGTGAAATCCCACAGCTCAACTGTGGAACTGCCTTTGATACTGATTGTCTTGAGTTATAGTGAAGTAGATAGAATGTGTAGTGTAGCGGTGAAATGCATAGATATTACACAGAATACCGATTGCGAAGGCAGTCTACTAACTATATACTGACGCTAATGGACGAAGGCGTGGGGAGCGAACAGGATTAGATACCCTGGTAGTCCACGCCGTAAACGATGGATACTAGTTGTTGGGGTTTACCTCAGTGACTAAGCGAAAGTGATAAGTATCCCACCTGGGGAGTACGTTCGCAAGGATGAAACTCAAAGGAATTGACGGGGGCCCGCACAAGCGGTGGAGCATGTGGTTTAATTCGATGATACGCGAGGAACCTTACCAGGGCTTAAATGTAAGTTGCATTAGTTAGAGATAGCTATTTCTTCGGACTACTTACAAGGTGCTGCATGGTT
>OTU_152_76:Sponge1B:M00485:455:000000000-C2G9R:1:1102:25372:8277;size=76 Main genome;Bacteria;Proteobacteria;Gammaproteobacteria
CGTGCAGGCGGCCATTCAAGTGAGGTGTGAAAGCCCCGGGCTTAACCCGGGAGGTGCATTTCATACTGGATGGCTCGAGTGCGGCAGAGGGAAGCGGAATTTCCGGTGTAGCGGTGAAATGCGTAGATATCGGAAGGAACACCAATGGCGAAGGCAGCTTCCCGGGCCGTAACTGACGCTGAGGCGCGAAAGCGTGGGTAGCGAACAGGATTAGAGACCCTGGTAGTCCACGCTGTAAACGATGAGAACCAGCTGTTGGGGTGCATGACACTTCAGTGGCGCAGTCAACGCATTAAGTTCTCCGCCTGGGGACTACGGCCGCAAGGCTAAAACTCAAAGGAATTGACGGGGGCCCGCACAAGCGGTGGAGCATGTGGTTTAATTCGATGCAACGCGAAGAACCTTACCTGCCCTTGACATCTCCGGAATCTCTTAGAGATAAGAGAGTGCCTTCGGGAACCGGAAGACAGGTGCTGCATGGCT
>OTU_1491_2:Sponge5B:M00485:455:000000000-C2G9R:1:1113:13962:12971;size=2 Main genome;Bacteria;Lentisphaerae;Lentisphaeria;Victivallales;Victivallaceae;Victivallis
TCTGTAGGAGGTTTGTTAAATACGAGGTGAAATCCGGGGGCTCAACTTCCGAATTGCCTTGTAGACTGATGAACTAGAGTACTGGAGAGGTAAGCGGAATACCAGGTGTAGCGGTGGAATGCGTAGATATCTGGTAGAACACCAATAGCGAAGGCAGCTTGCTGGACAGAAACTGACTCTGAAAGACGAAAGCATGGGGAGCAAACAGGATTAGATACCCTGGTAGTCCATGCCGTAAACGTTGTCAACTTGATGTGGGCGGATTTAGTCCTGTCCGTATCGAAGCTAACGCGATAAGTTGACCGCCTGGGAACTACGGCCGCAAGGCTAAAACTCAAAGGAATTGACGGGGGCCCGCACAAGCGGTGGAGCATGTGGCTTAATTCGAGGCAACGCGAAGAACCTTACCTGGGCTTGAAATATACCGGACCGGCTGTGAAAGCAGTCTTCTCTTCGGAGCTGGTATACAGGTGCTGCATGGCT
>OTU_515_11:Sponge3B:M00485:455:000000000-C2G9R:1:2114:13449:14970;size=11 Main genome;Bacteria;Proteobacteria;Gammaproteobacteria;Oceanospirillales;Endozoicomonadaceae;Endozoicomonas
TGCGTAGGTGGCTATTTAAGTTGGATGTGAAAGCCCTGGGCTTAACCTGGGAACTGCATTCAAAACTGAGTAGCTCGAGTGCGGAAGAGGAGTGTGGAATTTCCTGTGTAGCGGTGAAATGCGTAGATATAGGAAGGAACACCAGTGGCGAAGGCGACACTCTGGTCTGACACTGACACTGAGGTACGAAAGCGTGGGGAGCAAACAGGATTAGATACCCTGGTAGTCCACGCCGTAAACGATGTCGACTAATTGTCGGGAGACTTGATCTCTTGGTAATGAAGCTAACGCGATAAGTCGACCGCCTGGGGAGTACGGCCGCAAGGTTAAAACTCAAATGAATTGACGGGGGCCCGCACAAGCGGTGGAGCATGTGGTTTAATTCGAAGCAACGCGAAGAACCTTACCTGGCCTTGACATCCTGTGAACTGACTAGAGATAGTTTGGTGCCTTCGGGAACACAGTGACAGGTGCTGCATGGCT
>OTU_954_4:Sponge4B:M00485:455:000000000-C2G9R:1:1109:15537:12010;size=4 Main genome;Bacteria;Proteobacteria;Alphaproteobacteria;Rickettsiales;AB1
CGCGTAGGCGGCCTGTTAAGTCAGATGTGAAAGCCCTGGGCTCAACCCAGGAATTGCATTTGATACTGGCAGGCTAGAGGTCAAGAGAGGTGAGTGGAATTCCTAGTGTAGAGGTGAAATTCGTAGATATTAGGAAGAACACCAGTGGCGAAGGCGACTCACTGGATTGATACTGACGCTGAGGCGCGAAAGCGTGGGGAGCAAACAGGATTAGATACCCTGGTAGTCCACGCCCTAAACGATGAGTGCTAGATGTCGGGAGAATATCTCTCGGTGTCGCAGCTAACGCATTAAGCACTCCGCCTGAATAGTACGGCCGCAAGGCTAAAACTTAAAGGAATTGACGGGGACCCGCACAAGCGGTGGAGCATGTGGTTTAATTCGAAGCAACGCGAAGAACCTTACCAGGACTTGACATGTGTATCGCGAGGACCAGAAATGGACCTTTTCAGTTCGGCTGGATACAACACAGGTGCTGCACGGCT
>OTU_1349_4:Sponge2B:M00485:455:000000000-C2G9R:1:1109:19864:19671;size=4 Main genome;Bacteria;Chlamydiae;Chlamydiae (kingdom);Chlamydiales
TGCGTAGGCTGGGAGATCAGTCAGGTGTGAAATTTCGATACTCAATATCGAAGCTGCACTTGAAACTGTCTCTCTAGAGGATAGGTGGAGAAAGCGGAATTCCGTATGTAGCGGTGGAATGCGTAGATATACGGAAGAACACCCGTGGCGAAAGCGGCTTTCTAACTTATTCCTGACGCTGAGGCACGAAAGCGTGGGGAGCAAACAGGATTAGATACCCTGGTAGTCCACGCAGTAAACTATGCACACTTGATGTAGATCGGCTCAACCCGGTCAGTGTGCCGCCTGGGGAGTACGTCCGCAAGGATGAAACTCAAAAGAATTGACGGGGACTCGCACAAGCGGTGGAGCATGTGGTTTAATTCGATGCTACGCGAGGAACCTTACCTAGACTTGACATATAGTGGACAACTCCAGAAATGGAGCTTCTCGTAAGAGTCGCTATACAGGTGCTGCATGGCT
>OTU_223_68:Sponge3B:M00485:455:000000000-C2G9R:1:1102:6833:14233;size=68 Main genome;Bacteria;Firmicutes;Clostridia;Clostridiales;Lachnospiraceae
TGCGTAGGCGGTCTAGCAAGTCAGATGTGAAAATCCAATGCTCAACATTGGAACTGCATTTGAAACTGCAAGACTAGAGTGCAGGAGAGGAAAGTGGAATTCCTAGTGTAGCGGTGAAATGCGTAGATATTAGGAGGAACACCAGTGGCGAAGGCGGCTTTCTGGACTGTAACTGACGCTGAGGCACGAAAGCGTGGGGAGCGAACAGGATTAGATACCCTGGTAGTCCACGCCGTAAACGATGAATGCTAGGTGTCGGGGCGTCAAAACCTCGGTGCCGAAGTTAACACATTAAGCATTCCACCTGGGAAGTACGATCGCAAGATTGAAACTCAAAGGAATTGACGGGGGCCCGCACAAGCGGTGGAGCATGTGGTTTAATTCGACGCAACGCGAAGAACCTTACCAGGTCTTGACATCCTTTTGACCACACCTTAATCGGTGTTTTCCTTCGGGACAAAAGAGACAGGTGGTGCATGGTT
>OTU_939_6:Sponge3B:M00485:455:000000000-C2G9R:1:1102:21531:18979;size=6 Main genome;Bacteria;Proteobacteria;Gammaproteobacteria;Legionellales;Legionellaceae;Legionella
TGCGTAGGTTGTTTTGTAAGTTAGTTGTGAAATTCCCGGGCTCAACCTGGGGTGGTCAACTAAGACTGCAAGACTTGAGTATGGGAGAGGGTATTGGAATTTCCGGTGTAGCGGTGAAATGCGTAGAGATCGGAAGGAACACCAATGGCGAAGGCAGATACCTGGCCCAATACTGACACTGAGGCACGAAAGCGTGGGGAGCAAACAGGATTAGATACCCTGGTAGTCCACGCCGTAAACGATGTCAACTAGCTGTTGGCCATATAAATATGGTTAGTGGCGTAGCTAACGCGCTAAGTTGACCGCCTGGGGAGTACGGTCGCAAGATTAAAACTCAAAGGAATTGACGGGGGCCCGCACAAGCGGTGGAGCATGTGGCTTAATTCGATGCAACGCGAAGAACCTTACCTACCCTTGACATACAACGAATCTTATAGAGATATGAGAGTGCCTTCGGGAACGTTGATACAGGTGCTGCATGGCT
>OTU_432_19:Sponge4B:M00485:455:000000000-C2G9R:1:1101:18168:9929;size=19 Main genome;Bacteria;Dependentiae;Babeliae;Babeliales;UBA12409
TGTGTAGGCGGCTTATCAAGTCTGATGTTAAATTTTCCAGCTCAACTGGAAGTGAGCGTCGGAAACTGATTGGCTTGAGTATGGAAGAGAGAGGTGGAATTCTCGGAGTAGCGGTAAAATGTGTAGATCTCGAGAGGAACACCGATGGCGAAGGCAGCCTCTTGGTCCATTACTGACGCTGATACACGAAAGCGTGGGTAGCAAACAGGATTAGATACCCTGGTAGTCCACGCCGTAAACGATGATCACTAGATGTCGGCTTCACATTGTGAGGTTGGTGTCGCAGCTAACGCGTTAAGTGATCCGCCTGGGGACTACGGTCGCAAGATTAAAACTCAAAGGAATTGACGGGGGTCCGCACAAGCGGTGGAACATGTGGTTTAATTCGATACTACGCGAGGAACCTTACCTGGGTTTGACATGTATTTGACCGCCGTAGAAACACGGTTTTCCAAGTTTACTTGGACAGATACACAGGTGCTGCATGGTT
>OTU_1260_3:Sponge6B:M00485:455:000000000-C2G9R:1:1102:18761:4564;size=3 Main genome;Bacteria;Planctomycetes;Planctomycetacia;Planctomycetales
TGCGCAGGCGGCCTGATAAGTAGGATGTGAAATCTCCCGGCCCAACCGGGGAACTGCGTTCTAAACTGTCAGGCTTGAGTGAGATAGGGGTGTGCGGAACTTCTAGTGGAGCGGTGAAATGTGTTGATATTAGAAGGAACACCAGTAGCGAAGGCGGCACACTGGGTCTCAACTGACGCTCATGCACGAAAGCTAGGGTAGCGAACGGGATTAGATACCCCGGTAGTCCTAGCTGTAAACGATGAGTACTAGACGGGAGGGGCTTCGGCCCATCCGGTCACAGCGAAAGCAATAAGTACTCCGCCTGGGGAGTATGGTCGCAAGGCTGAAACTCAAAGGAATTGACGGGGGCTCACACAAGCGGTGGAGCATGTGGCTTAATTCGAGGCAACGCGTAGAACCTTATCCTAGATTTGACATGTATGGATGAGCCGCCTGAAAGGGATGGTTTCTGCCTTCGGGTGAAGCATACACAGGTGCTGCATGGCT
>OTU_1526_2:Sponge5B:M00485:455:000000000-C2G9R:1:2102:17567:11936;size=2 Main genome;Bacteria;Proteobacteria;Gammaproteobacteria;Betaproteobacteriales;Gallionellaceae;Gallionella
TGCGCAGGCGGTTTGGTAAGACAGACGTGAAATCCCCGGGCTTAACCTGGGAACTGCGTTTGTGACTGTCAGACTAGAGTGTAGCAGAGGGGGGTAGAATTCCACGTGTAGCAGTGAAATGCGTAGATATGTGGAGGAATACCAATGGCGAAGGCAGCCCCCTGGGTTAACACTGACGCTCATGCACGAAAGCGTGGGGAGCAAACAGGATTAGATACCCTGGTAGTCCACGCCCTAAACGATGTCAACTAGGTGTTGGGGAAGGAGACTTCTTTAGTACCGCAGCTAACGCGTGAAGTTGACCGCCTGGGGAGTACGGTCGCAAGATTAAAACTCAAAGGAATTGACGGGGACCCGCACAAGCGGTGGATTATGTGGATTAATTCGATGCAACGCGAAAAACCTTACCTACCCTTGACATGTCAGGAAGATTCCAGAGATGGGATTGTGCCCGAAAGGGAACCTGAACACAGGTGCTGCATGGCT
>OTU_1804_2:Sponge6B:M00485:455:000000000-C2G9R:1:2113:12449:12006;size=2 Main genome;Bacteria;Planctomycetes;Phycisphaerae;MSBL9;SG8-4
TGTGTAGGCGGGAACGTAAGCGCTTTGTGAAATCCCCCGGCTTAACCGGGGAATTGCTTGGCGAACTGCGTTTCTTGAGGCAAGCAGGGGTACATGGAACTCTTGGTGGAGCGGTGGAATGCGTAGATATCAAGAGGAACGCCGATGGTGAAGACAGTGTACTGGGCTTGTCCTGACGCTGAAACACGAAAGCGTGGGGAGCAAACGGGATTAGATACCCCGGTAGTCCACGCTGTAAACGATGTCTACTAGGTTGCGGTGGTTCTGACACCGGCGCGACCGAAGCGAAAGTGTTTAGTAGACCGCCTGGGGAGTACGGTCGCAAGGCTAAAACTCAAAGGAATTGACGGGGGCTCACACAAGCGGTGGAGCATGTGGATTAATTCGAAGCAACGCGCAGAACCTTACCTGGGTTTGACATGCTTGGATGCCCGCCATGAAAGTGGTTGGGTTGCCCGCAAGGGTGAAACTTGCACAGGTGCTGCATGGCT
>OTU_710_7:Sponge5B:M00485:455:000000000-C2G9R:1:2109:17830:14032;size=7 Main genome;Bacteria;Proteobacteria;Alphaproteobacteria;Rhodobacterales;Rhodobacteraceae
CACGTAGGCGGACCAGAAAGTATGGGGTGAAATCCCAGGGCTCAACCCTGGAACTGCCTCATAAACTCCTGGTCTAGAGTTCGAGAGAGGTGAGTGGAATTCCGAGTGTAGAGGTGAAATTCGTAGATATTCGGAGGAACACCAGTGGCGAAGGCGGCTCACTGGCTCGATACTGACGCTGAGGTGCGAAAGCGTGGGGAGCAAACAGGATTAGATACCCTGGTAGTCCACGCCGTAAACGATGAATGCTAGTCGTCAGGGGGCATGCCCTTTGGTGACGCAGCTAACGCATTAAGCATTCCGCCTGGGGAGTACGATCGCAAGATTAAAACTCAAAGGAATTGACGGGGGCCCGCACAAGCAGTGGAGCATGTGGTTTAATTCGAAGCAACGCGCAGAACCTTACCACCACTTGACATTACCATCGCGATTTCCGGAGACGGATTTCTTCAGTTCGGCTGGATGGATAACAGGTGCTGCATGGCT
>OTU_1242_3:Sponge5B:M00485:455:000000000-C2G9R:1:2115:23907:13642;size=3 Main genome;Bacteria;Patescibacteria;Microgenomatia;Candidatus Levybacteria
TGCGTAGGCGGACTAATAAGTCTTTGCTGAAAGCCTATGGCTTACCCATAGATTTGGTAAAGATACTATCAGTCTCGAGGATTAACAGGGGTGCTGGAACAGTTAGTGTAGCAGTGAAATGCGTTGATATTAACTGGAACACCGATGGCGAAGGCAGGCACCTGGGTTTTTCCTGACGCTGAGGCACGAAAGCTAGGGGAGCGAAACAGATTAGAGACCTGTGTAGTCCTAGCCGTAAACAATGTCTGCTAGCTCTGTCATTTTATGGCGGGGTGTAAGCTAACGCGTTAAGCAGACCGCCTGGGGAGTACGGCCGCAAGGCTAAAACTCAAAGGAATTGACGGGGACCCGCACAACCGGTGGAGCGTGTGGTTCAATTCGAGACAAAACGAAGAACCTCACCAGGGTTTGACATGTTACCGTTTATCCTGCCAGAAACGGCGGGAAATCCGCAAGGATGGTAACACAGGTGTTGCATGGCT
>OTU_1639_2:Sponge5B:M00485:455:000000000-C2G9R:1:2114:5994:9359;size=2 Main genome;Bacteria;Proteobacteria;Gammaproteobacteria;Oceanospirillales;Pseudohongiellaceae;Pseudohongiella
CGCGTAGGCGGTTTGTTAAGTGAGATGTGAAAGCCCAGGGCTCAACCTTGGAACTGCATCTCATACTGGCAGGCTAGAGTACGATAGAGGGGGGTAGAATTCCACGTGTAGCGGTGAAATGCGTAGAGATGTGGAGGAATACCAGTGGCGAAGGCGGCCCCCTGGATCGATACTGACGCTGAGGTGCGAAAGCGTGGGGAGCAAACAGGATTAGATACCCTGGTAGTCCACGCCGTAAACGATGTCAACTAGCCGTTGGAGATCTTAGTATCTTTAGTGGCGTAGCTAACGCGCTAAGTTGACCGCCTGGGGAGTACGGTCGCAAGATTAAAACTCAAATGAATTGACGGGGGCCCGCACAAGCGGTGGAGCATGTGGTTTAATTCGACGCAACGCGAAGAACCTTACCTGGTCTTGACATCCTACGAACTTTCCAGAGATGGATTGGTGCCTTCGGGAACGTAGTGACAGGTGCTGCATGGCT
>OTU_1633_2:Sponge5B:M00485:455:000000000-C2G9R:1:2114:18598:12519;size=2 Main genome;Bacteria;Bacteroidetes;Bacteroidia;Cytophagales;Cyclobacteriaceae
TACGTAGGCGGAATAATAAGTCAGAGGTGAAATCCTGCAGCTCAACTGTAGAACTGCCTTTGAAACTGTTATTCTTGAGTATGGTAGGGGTAAGCGGAATTTATAATGTAGCGGTGAAATGCATAGATATTATAAAGAACACCGATAGCGAAGGCAGCTTACTGGACCATAACTGACGCTAATGTACGAAAGCGTGGGTAGCGAACAGGATTAGATACCCTGGTAGTCCACGCCGTAAACGATGCTCACTCGCTGTTGGCGATAGACAGTCAGCGGCCAAGCGAAAGCGTTAAGTGAGCCACCTGGGGAGTACGATGGCAACATTGAAACTCAAAGGAATTGACGGGGGTCCGCACAAGCGGTGGAGCATGTGGTTTAATTCGATGATACGCGAGGAACCTTACCTGGGCTCGAATGCTTCTGCATAGGCTAGAGATAGCCTTTTCCTTCGGGACCGAAAGCAAGGTGCTGCATGGCT
>OTU_58_363:Sponge1B:M00485:455:000000000-C2G9R:1:1102:12967:11200;size=363 Main genome;Bacteria;Chlamydiae;Chlamydiae (kingdom);Chlamydiales;Simkaniaceae
CGCGTAGGCGGATAGGAAAGTTAGATGTGAAATTTCAGAGCTCACCTCTGAAGCTGCATTTAAAACTACTTGTCTAGAGGATAGGCGGAGAAAACGGAATTCCACATGTAGCGGTGAAATGCGTAGAGATGTGGAAGAACACCCGTGGCGAAAGCGGTTTTCTAGCTTATTCCTGACGCTGAGGCGCGAGAGCAAGGGGAGCAAACAGGATTAGATACCCTGGTAGTCCTTGCTGTAAACGATGTATACTTGATGTAGTCGGACTTAACCCTGACTGTGTCGTAGCTAACGCGTTAAGTATACCGCCTGGGGAGTACGCTCGCAAGGGTAAAACTCAAAAGAATTGACGGGGGCCCGCACAAGCAGTGGAGCATGTGGTTTAATTCGATGCAACGCGCAGAACCTTACCCAGACTTGACATGTAATGGACCGTACTAGAAATAGTATTTCCCGCAAGGGCTGTTACACAGGTGCTGCATGGCT
>OTU_286_56:Sponge1B:M00485:455:000000000-C2G9R:1:1110:10582:15435;size=56 Main genome;Bacteria;Chlamydiae;Chlamydiae (kingdom);Chlamydiales;Simkaniaceae;Unknown Simkaniaceae order 1
CGCGTAGGCTGGGAGATCAGTCAGATGTGAAATTCCGATACTCAATATCGGAGCTGCATTTGAAACTGTCTCTCTAGAGGATAGATGGAGAAAGCGGAATTCCGTATGTAGCGGTGGAATGCGTAGATATACGGAAGAACACCCGTGGCGAAAGCGGCTTTCTAATTTATTTCTGACGCTGAGGCGCGAAAGCGTGGGGAGCAAACAGGATTAGATACCCTGGTAGTCCACGCAGTAAACTATGCACACTTGATGTAGATTGGCTCAACCCGATCTGTGTCGCAGCTAACGCGGTAAGTGTGCCGCCTGGGGAGTACGTCCGCAAGGATGAAACTCAAAAGAATTGACGGGGACTCGCACAAGCGGTGGAGCATGTGGTTTAATTCGATGCTACGCGAGGAACCTTACCTAGACTTGACATGTAGAGGACAACTCCAGAGATGGAGCTTCCCGCAAGGGTCTTTACACAGGTGCTGCATGGCT
>OTU_253_40:Sponge3B:M00485:455:000000000-C2G9R:1:2114:7546:4398;size=40 Main genome;Bacteria;Proteobacteria;Gammaproteobacteria;Coxiellales;Coxiellaceae;Coxiella
CACGTAGGTGGATTTTTAAGTCGAATGTGAAAGCCCCAAGCTTAACTTGGGAACTGCATTCGATACTGAAAGTCTAGAGTATGGTAGAGGGAAGTGGAATTTCCGGTGTAGCGGTGAAATGCGTAGATATCGGAAAGAACACCAGTGGCGAAGGCGGCTTCCTGGACCAATACTGACACTGAGGTGCGAAAGCGTGGGGAGCAAACAGGATTAGAGACCCTGGTAGTCCACGCTGTCAACGATGAGAACTAGATGTTGGGAAGCTTGCTTCTTAGTATCGAAGCTAACGCGTTAAGTTCTCCGCCTGGGGAGTACGGCCGCAAGGCTAAAACTCAAAGGAATTGACGGGGGCTCGCACAAGCGGTGGAGCATGTGGTTTAATTCGATGCAACGCGAAGAACCTTACCTACCCTTGAAATCCTCGGAATCTGCTAGAGATAGCGGAGTGCCTTCGGGAACCGAGTGACAGGTGCTGCATGGCT
>OTU_79_207:Sponge1B:M00485:455:000000000-C2G9R:1:2110:8224:10509;size=207 Main genome;Bacteria;Dependentiae;Babeliae;Babeliales;Vermiphilaceae
TGCGTAGACGGTTTGTTAAGTCAACTGTTAAATTCTCCGGCCTAACTGGAGACTCGCAGTAGAAACTGATAAACTTGAGGTTGGAAGAGAGAAGTGGAATTCTCGGAGTAGCGGTAAAATGCGTAGATCTCGAGAGGAACACCAATGGCGAAGGCAGCTTCTTGGTCCAAATCTGACGTTGAGGCACGAAAGCGTGGGGAGCAAACAGGATTAGATACCCTGGTAGTCCACGCCGTAAACGATGATCACTAGACGTTGATTCTGCTTGCAGAATGAGTGTCGTAGCTAACGCGCTAAGTGATCCGCCTGGGGACTACGGTCGCAAGACTAAAACTCAAAGGAATTGACGGGGGCCCGCACAAGCGGTGGAACATGTGGTTTAATTCGACAATCCGCGAGGAACCTTACCTAGACTTGACATGCTTTTGACAGCTGTAGAAATACAGTCTTTCGCATTTCGGTGCGGACAATTGCACAGGTGCTGCATGGTT
>OTU_1814_2:Sponge6B:M00485:455:000000000-C2G9R:1:2114:2866:17827;size=2 Main genome;Bacteria;Bacteroidetes;Bacteroidia;Sphingobacteriales;Lentimicrobiaceae
TGCGCAGGCGGAATGATAAGTCAGTGGTGAAATCCTACAGCTCAACTGTAGAACTGCCATTGATACTGCCATTCTAGAGTACAGTTGAAGTAGGCGGAATGTATCATGTAGCGGTGAAATGCATAGATATGATACAGAACTCCTATAGCGAAGGCAGCTTACTAAACTGTAACTGACGCTCAGGCACGAAAGCGTGGGGAGCAAACAGGATTAGATACCCTGGTAGTCCACGCCGTAAACGATGATCACTCGTTGTTGGCAACACATCGTCAGCGACTGAACGAAAGTATTAAGTGATCCACCTGGGGAGTACGATCGCAAGGTTGAAACTCAAAGGAATTGACGGGGGCCCGCACAAGCGGAGGAGCATGTGGTTTAATTCGATGATACGCGAGGAACCTTACCTGGGCTTAAATGCTAAACGACATTCCGAGAAATCGGAACTTCCTTCGGGACGTTTTGCAAGGTGCTGCATGGTT
>OTU_5_4468:Sponge1B:M00485:455:000000000-C2G9R:1:1101:12190:6941;size=4468 Main genome;Bacteria;Proteobacteria;Gammaproteobacteria;Diplorickettsiales;Diplorickettsiaceae;Rickettsiella
CGTGTAGGTGGTTAATTAGGTTTGATGTGAAATCCCCGGGCTTAACCTGGGAATTGCGTCGAAAACGGATTAACTCGAGTGAGATAGAGGGTTGTGGAATTTCCGGTGTAGCGGTGAAATGCGTAGATATCGGAAAGAACATCAGTGGCGAAGGCGACAACCTGGATCTTAACTGACACTGAGGCGCGAAGGCGTGGGGAGCAAACAGGATTAGATACCCTGGTAGTCCACGCAGTAAACGATGAGAACTGGCTGTGATGTGTAGGGAGCAATCTCTGCATGACGTAGCGAAGCTAACGCGTTAAGTTCTCCGCCTGGGGAGTACGGCCGCAAGGTTAAAACTCAAAGGAATTGACGGGGGCCCGCACAAGCGGTGGAGCATGTGGTTTAATTCGATGCAACCCGAAGAACCTTACCTACCCTTGACATCCTTGGGAGAAGGCAGAGATGCCTTTGTGCCGAAAGGAACCAAGAGACAGGTGCTGCATGGCT
>OTU_816_5:Sponge2B:M00485:455:000000000-C2G9R:1:1116:16326:18942;size=5 Main genome;Bacteria;Verrucomicrobia;Verrucomicrobiae;Verrucomicrobiales;Rubritaleaceae;Roseibacillus
TGCGTAGGCGGCACGGTAAGTCAGATGTGAAATCTTCGGGCTCAACCCGGAAACTGCATCCGATACTGCCATGCTAGAGTAATGGAGGGGTAGCTGGAATTCTCGGTGTAGCAGTGAAATGCGTAGATATCGAGAGGAACACTCGTGGCGAAGGCGAGCTACTGGACATTTACTGACGCTGAGGCACGAAGGCCAGGGTAGCGAAAGGGATTAGATACCCCTGTAGTCCTGGCAGTAAACGGTGCGCGCTTGGTGTGGGAGGATTCGACCCCTTCCGTGCCGGAGCTAACGCGTTAAGCGCGCCGCCTGGGGAGTACGGTCGCAAGACTAAAACTCAAAGAAATTGACGGGGACCCGCACAAGCGGTGGAGTATGTGGCTTAATTCGATGCAACGCGAAGAACCTTACCTGGGCTTGACATGCTCGTCATACCCTCCCGAAAAGGAGGGGTCGGTTCGGCCGGACGATGCACAGGTGCTGCATGGCT
>OTU_1533_2:Sponge5B:M00485:455:000000000-C2G9R:1:2102:26941:18064;size=2 Main genome;Bacteria;Dependentiae;Babeliae;Babeliales
TGCGTAGACGGCGCATTAAGTTATCTGTTAAATTCTTCGGCTCAACCGAAGATCTGCAGGTGATACTGATGTGCTAGAGGATGGAAGAGAGAAGTGGAATTCTTGGAGTAGCGGTAAAATGCGTAGATCTCAAGAGGAACACCGATGGCGAAGGCAGCTTCTTGGTCCACTCCTGACGTTGAGGCACGAAAGCGTGGGTAGCAAACAGGATTAGATACCCTGATAGTCCACGCTGTAAACGATGATCACTGGATGTCAGTTTTGTTTTACAAGATTGGTGTCGTAGCTAACGCGCTAAGTGATCCGCCTGGGGAGTACGGTCGCAAGACTAAAACTCAAAGGAATTGACGGGGGCCCGCACAAGCGGTGGAACATGTGGTTTAATTCGATAATACGCGAGGAACCTTACCTAGGTTTGACATGCTTTTGACAGCTGTAGAAATACAGTCTTCTTAGCTTCGGTTAGGACAATTGCACAGGTGCTGCATGGCT
>OTU_895_5:Sponge6B:M00485:455:000000000-C2G9R:1:1102:18561:15530;size=5 Main genome;Bacteria;Omnitrophicaeota
TATGTAGGTGTCCTGACAAGTCGAACGTGAAATCCCTTGGCTTAACCAAGGAACTGCATTCGATACTGTCAGGATTGAGTATGGAAGAGGAGAGTGGAATTCCCGGTGTAAGGGTGAAATCTGTAGATATCGGGAGGAACACCGGTGGCGAAAGCGGCTCTCTGGGCCAATACTGACACTGAAATACGAAAGCTAAGGGAGTAAACAGGATTAGATACCCTGGTAATCTTAGCAGTAAACGATGGGCACTAGGTGTAGGCCGCAAGGTCTGTGCCGCAGCAAACGCATTAAGTGCCCCACCTGGGGAGTACGGCGGCAACGTTGAAACTCAAAGGAATTGACGGGGACCCGCACAAGCGGTGGAGCATGTGGTTTAATACGACGATACGCGTGGAACCTTACCAGGACTTGACATGCTGGAAGTAGGAACCTGAAAGGGGGACGACCCGTTAAATCGGGAGCCAGCACAGGTGTTGCATGGCT
>OTU_761_10:Sponge5B:M00485:455:000000000-C2G9R:1:1101:24793:8692;size=10 Main genome;Bacteria;Bacteroidetes;Bacteroidia;Cytophagales;Cyclobacteriaceae;Marinoscillum
TACGTAGGCGGCCAATTAAGTCAGTGGTGAAAGCCAGCAGCTCAACTGTTGAACTGCCATTGATACTGATTGGCTCGAGTTCTGTTAAGGTAGGCGGAATTGATGGTGTAGCGGTGAAATGCATAGATACCATCAGGAACACCGATTGCGAAGGCAGCTTACTAGGCAGAAACTGACGCTAATGTACGAAAGCGTGGGGATCGAACAGGATTAGATACCCTGGTAGTCCACGCCGTAAACGATGCTCACTCGCTGTTGGCGATACACAGTCAGCGGCCAAGCGAAAGCGTTAAGTGAGCCACCTGGGGAGTACGCTCGCAAGAGTGAAACTCAAAGGAATTGACGGGGGTCCGCACAAGCGGTGGAGCATGTGGTTTAATTCGATGATACGCGAGGAACCTTACCTGGGCTAGAATGCGAGTGCTATCTGCAGAGATGCAGAGTTCTTCGGACACGAAGCAAGGTGCTGCATGGTT
>OTU_736_6:Sponge3B:M00485:455:000000000-C2G9R:1:1101:12778:1576;size=6 Main genome;Bacteria;Proteobacteria;Gammaproteobacteria;Gammaproteobacteria Incertae Sedis;Gammaproteobacteria Incertae Sedis (class);Marinicella
TACGTAGGCGGTTAAATAAGTTGGATGTGAAAGCCCCGGGCTTAACCTGGGAACTGCATTCAAAACTGTTTGACTAGAGTGTATAAGAGGTTAGCGGAATTCCAGGTGTAGCAGTGAAATGCGTAGATATCTGGAGGAACATCAGTGGCGAAGGCGGCTAACTGGTATAACACTGACGCTGAGGTACGAAAGCGTGGGTAGCGAACGGGATTAGATACCCCGGTAGTCCACGCCCTAAACGATGAGAACTAGCTGTTGGTTGAGTAAATTCAGTCAGTAGCGAAGCTAACGCGTTAAGTTCTCCGCCTGGGGAGTACGACCGCAAGGTTGAAACTCAAAGGAATTGACGGGGGCCCGCACAAGCGGTGGAGCATGTGGTTTAATTCGATGCAACGCGAAGAACCTTACCATCCCTTGACATCCTCAGAATTTGTCTTAATGACTTAGTGCCTTCGGGAACTGAGAGACAGGTGCTGCACGGCT
>OTU_585_13:Sponge3B:M00485:455:000000000-C2G9R:1:2114:13806:18111;size=13 Main genome;Bacteria;Dependentiae;Babeliae;Babeliales
TGCGTAGACGGCACATTAAGTTATCTGTTTAATTTCTCGGCCTAACCGAGAACCTGCGGGTAATACTGGTGAGCTAGAGGTTGGAAGAGAGAAGTGGAATTCTCGGAGTAGCGGTAAAATGCGTAGATCTCGAGAGGAACACCGATGGCGAAGGCAGCTTCTTGGTCCACACCTGACGTTGAGGCACGAAAGCGTGGGTAGCAAACAGGATTAGATACCCTGGTAGTCCACGCTGTAAACGATGATCACTAGATGTTAGTTCCGTTTTACGGGATTAGTGTCGTAGCTAACGCGATAAGTGATCCGCCTGGGGAGTACGGTCGCAAGACTAAAACTCAAAGGAATTGACGGGGGCCCGCACAAGCGGTGGAACATGTGGTTTAATTCGATACTACGCGAGGAACCTTACCTAGGCTTGACATGTTTTTGATAGTTGCAGAAATGCAATCTTCTGGATTTCGGTTCAGACAATTACACAGGTGCTGCATGGCT
>OTU_703_19:Sponge5B:M00485:455:000000000-C2G9R:1:1111:10758:7051;size=19 Main genome;Bacteria;Proteobacteria;Gammaproteobacteria;Cellvibrionales;Halieaceae;OM60(NOR5) clade
CGCGTAGGTGGTCTGTTAAGTCGGATGTGAAAGCCCTGGGCTCAACCTGGGAACTGCATCCGATACTGGCAGACTAGAGTGCGGGAGAGGGAGGTAGAATTCCATGTGTAGCGGTGAAATGCGTAGATATGTGGAGGAATACCAGTGGCGAAGGCGGCCTCCTGGCTCGACACTGACACTGAGGTGCGAAAGCGTGGGGAGCAAACAGGATTAGATACCCTGGTAGTCCACGCCGTAAACGATGTCTACTAGCTGTAGGGGTACTTGAGACCTTTGTAGCGCAGCTAACGCAATAAGTAGACCGCCTGGGGAGTACGGCCGCAAGGTTAAAACTCAAATGAATTGACGGGGGCCCGCACAAGCAGTGGAGCATGTGGTTTAATTCGATGCAACGCGAAGAACCTTACCAGGCCTTGACATCCTCGGAACTTTCTAGAGATAGATTGGTGCCTTCGGGAACCGAGTGACAGGTGCTGCATGGCT
>OTU_358_22:Sponge4B:M00485:455:000000000-C2G9R:1:2115:11343:9507;size=22 Main genome;Bacteria;Proteobacteria;Gammaproteobacteria
CACGTAGGCGGCGGCCTAAGTCAGTTGTGAAATCCCCGGGCTCAACCTGGGAACGGCAAATGATACTGGGCAGCTAGAGTCGAAGAGAGGGAAGCGGAATTTCCGGTGTAGCGGTGAAATGCGTAGATATCGGAAGGAACACCCGTGGCGAAGGCGGCTTCCTGGCTTCAGACTGACGCTGAGGTGCGAAAGCGTGGGTAGCGAACAGGATTAGATACCCTGGTAGTCCACGCTGTAAACGATGAGTACTAGCTGTTGTGGGGCAAGGCCCTTCAGTAGTGGAGCTAACGCATTAAGTACTCCGCCTGGGGAATACGGCCGCAAGGCTAAAACTCAAAGAAATTGACGGGGGCCCGCACAAGCGGTGGAGCATGTGGTTTAATTCGATGCAACGCGAAAAACCTTACCTACCCTTGACATCCTTGGAATTCTGCAGAGATGCGGAAGTGCCTTCGGGAACCGAGAGACAGGTGCTGCATGGCT
>OTU_887_5:Sponge5B:M00485:455:000000000-C2G9R:1:2114:17334:16517;size=5 Main genome;Bacteria;Proteobacteria;Gammaproteobacteria;Ectothiorhodospirales;Thioalkalispiraceae;Thioalkalispira
CGCGTAGGTGGTTTGTTAAGTCGGATGTGAAAGCCCCGGGCTCAACCTGGGAATTGCATTCGATACTGGCAGACTAGAGTATGGTAGAGGGAAGTGGAATTCCAGGTGTAGCGGTGAAATGCGTAGATATCTGGAGGAACATCAGTGGCGAAGGCGACTTCCTGGACCAATACTGACACTGAGGTGCGAAAGCGTGGGTAGCAAACAGGATTAGATACCCTGGTAGTCCACGCCGTAAACGATGTCAACTAGTTGTTGGGAGGGTTAGACCTCTTAGTGACGCAGCTAACGCATTAAGTTGACCGCCTGGGGAGTACGATCGCAAGATTAAAACTCAAAGGAATTGACGGGGGCCCGCACAAGCGGTGGAGCATGTGGTTTAATTCGATGCAACGCGAAGAACCTTACCTACCCTTGACATTGACAGAATCCTGCAGAGATGCGGGAGTGCCTTCGGGCCTGGAAAACAGGTGCTGCATGGCT
>OTU_1415_2:Sponge4B:M00485:455:000000000-C2G9R:1:1107:16718:3038;size=2 Main genome;Bacteria;Chlamydiae;Chlamydiae (kingdom);Chlamydiales;Chlamydiaceae
CACGTAGGCGGAGTAGTAAGTTAGATGTGAAAGATCGAGGCTCAACCTCGAAACCGCATCTAAAACTGCTATTCTAGAGGATGGACGGAGAGAAGAGAATTCCAAGTGTAGCGGTGGAATGCGTAGATATTTGGAAGAATACCGGTGGCGAAGGCGCTTCTCTAGTTCACTCCTGACGCTGAGGTGCGAAAGCAAGGGTAGCAAACAGGATCAGATACCCTGGTAGTCCTTGCCGTAAACGATGTATACTTGATGTAACTGGTCTCAACCCCAGTTGTGTCGTAGCTAACGCGTTAAGTATACCGCCTGAGGAGTACGCTCGCAAGGGTGAAACTCAAAAGAATTGACGGGGGCCCGCACAAGCAGTGGAGCATGGGGTTTAATTCGATGCAACGCGAAGAGCCTTACCTAGACTTGACATGTACCGGACAGTTGCAGTGATGCAATCTCCCGTAAGGGTCGGTACACAGGTGCTGCATGGCT
>OTU_290_37:Sponge2B:M00485:455:000000000-C2G9R:1:1101:11389:18705;size=37 Main genome;Bacteria;Planctomycetes;Planctomycetacia;Planctomycetales;Gimesiaceae
TGCGTAGGCGGTTATTTAAGTAGGGTGTGAAATCCCCCGGCTCAACCGGGGAACTGCGCTCTAAACTGGATAACTTGAGTGAGATAGGGGTGTGCGGAACTTCCGGTGGAGCGGTGAAATGTGTTGATATCGGAAGGAACACCAGGAGCAAAAGCGGCACACTGGGTCTCAACTGACGCTGAGGCACGAAAGCTAGGGTAGCGAACGGGATTAGATACCCCGGTAGTCCTAGCTGTAAACGATGAGCACTAATTGGGAGGCGCCCTAGGCATTTCCCAATGTAGCAAAAGTGTTAAGTGCTCCGCCTGGGGAGTATGGTCGCAAGGCTGAAACTCAAAGGAATTGACGGGGGCTCACACAAGCGGTGGAGCATGTGGCTTAATTCGAGGCAACGCGAAGAACCTTATCCTGGGTTTGACATGTTTGGATGACTCGCCTGAAAGGGATGAGTCTACCTTCGGGTGAAACTTACACAGGTGCTGCATGGCT
>OTU_309_74:Sponge2B:M00485:455:000000000-C2G9R:1:2114:19258:3892;size=74 Main genome;Bacteria;Dadabacteria;Dadabacteriia;Dadabacteriales
TCCGCAGGTGGCTTTGTAAGTTAGATGTGAAATCTCAGGGCTCAACCCTGAAACTGCATCTAATACTGCTTAGCTTGAGTACAGGAGAGGTTGGCGGAATTCCCGGTGTAGCGGTGAAATGCGTAGATATCGGGAGGAACACCAGTGGCGAAGGCGGCCAACTGGCCTGTTACTGACACTCAGGGACGAAAGCGTGGGTAGCGAACGGGATTAGATACCCCGGTAGTCCACGCCCTAAACGATGGATGCTAGGTGTAGGGATGAAAATTTCTGTGCCATAGTTAACGCATTAAGCATCCCGCCTGGGGAGTACGATCGCAAGATTTAAACTCAAAGGAATTGGCGGGGGCCCGCACAAGCGGTGGAGCATGTGGTTTAATTCGATGCAAAGCGAAGAACCTTACCAGGGTTTGACATGCTAACTTAAGCCTATGCGAAAGCATTTGGTGGTGTAGAGCTTGTCTTTATACAGTTAGTGCAGGTGCTGCATGGCT
>OTU_1508_4:Sponge5B:M00485:455:000000000-C2G9R:1:1115:9071:8022;size=4 Main genome;Bacteria;Patescibacteria;Microgenomatia;Candidatus Levybacteria
TGCGTAGGCGTTTTGTAAAGTTTCCATTTAAAGACCAAGGCTTACCCTTGGGTTTGGTGGAAATACTCACAAAATTGAGGATAGATCGGGGAGATAGAACAGGTAGTGTAGCAGTGAAATGCGTTGATATTACCTGGAATACCAAAAGCGAAGGCAGTCTCCTGGGTTTTTCCTGACGCTGAGGCACGAAAGCTAGGGTAGCGAAACAGATTAGATACCTGTGTAGTCCTAGCCGTAAACGATGCTCGCTAGCTCTCAGGCAACTGGGGGTGTAAGCTAACGCGTTAAGCGAGCCGCCTGGGGAGTACGGCCGCAAGGCTAAAACTCAAAGGAATTGACGGGGACCCGCACAACCTGTGGAGCGTGTGGTTCAATTCGAGACAAAACGAAGGACCTCACCAGGGCTTGACATGCTACCGTACATTTTTCCAGAAATGGAGAGAAATCCGCAAGGATGGTAGCACAGGTGCTGCATGGCT
>OTU_698_7:Sponge4B:M00485:455:000000000-C2G9R:1:2114:20058:14469;size=7 Main genome;Bacteria;Planctomycetes;Planctomycetacia;Pirellulales;Pirellulaceae;Rhodopirellula
TGCGTAGGCGGCTTGGTAAGTCGGGTGTGAAATCCCTCAGCCCAACTGAGGAATTGCGCCCGATACTGTCAGGCTTGAGGGAGGCAGAGGTGAGCGGAACTGATGGTGGAGCGGTGAAATGCGTTGATATCATCAGGAACACCGGTGGCGAAGGCGGCTCACTGGGCCTCTTCTGACGCTGAGGCACGAAAGCTAGGGGAGCGAACGGGATTAGATACCCCGGTAGTCCTAGCTGTAAACGATGAGCACTAGATCGAAGGGACCTCCACATCTTTTCGGTCGTAGCGAAAGTGTTAAGTGCTCCGCCTGGGGAGTATGGTCGCAAGGCTGAAACTCAAAGGAATTGACGGGGGCTCACACAAGCGGTGGAGGATGTGGCTTAATTCGAGGCTACGCGAAGAACCTTATCCTGGTCTTGACATGCTTGGGAATACCCTGGAAACAGGGTAGTGCACTTCGGTGAGCCCTTGCACAGGTGCTGCATGGCT
>OTU_1765_2:Sponge6B:M00485:455:000000000-C2G9R:1:2107:24754:8586;size=2 Main genome;Bacteria;Proteobacteria;Gammaproteobacteria;Betaproteobacteriales;Gallionellaceae
TGCGCAGGCGGCTTTTTAAGCCAGATGTGAAATCCCCGGGCTTAACCTGGGAACTGCATTTGGAACTGGAAGGCTAGAGTGTAGCAGAGGGGGGTAGAATTCCACGTGTAGCAGTGAAATGCGTAGATATGTGGAGGAATACCGATGGCGAAGGCAGCCCCCTGGGCTAACACTGACGCTCATGCACGAAAGCGTGGGGAGCAAACAGGATTAGATACCCTGGTAGTCCACGCCCTAAACGATGTCAACTAGGTGTTGGGGAAGGAGACTTCTTTAGTACCGCAGCTAACGCGTGAAGTTGACCGCCTGGGGAGTACGGTCGCAAGATTAAAACTCAAAGGAATTGACGGGGACCCGCACAAGCGGTGGATTATGTGGATTAATTCGATGCAACGCGAAAAACCTTACCTACCCTTGACATGTCAGGAAGATCCCAGAGATGGGATTGTGCCCGAAAGGGAGCCTGAACACAGGTGCTGCATGGCT
>OTU_1652_2:Sponge5B:M00485:455:000000000-C2G9R:1:2116:7524:9365;size=2 Main genome;Bacteria;Proteobacteria;Gammaproteobacteria;Legionellales;Legionellaceae;Legionella
TGCGTAGGTTGTTTATTAAGTTATCTGTGAAATCCCAGGGCTTAACCTTGGCAGGTCAGATAAAACTGGTAGACTCGAGTATAGGAGAGGGCAGTGGAATTTCCGGTGTAGCGGTGAAATGCGTAGAGATCGGAAGGAACACCAGTTGCGAAGGCGGCTGCCTGGCCTAATACTGACACTGAGGCACGAAAGCGTGGGTAGCAAACAGGATTAGATACCCTGGTAGTCCACGCTGTAAACGCTGTCAACTAGCTGTTGGACATATAAATATGTTTAGTGGCGTAGCTAACGCGCTAAGTTGACCGCCTGGGGAGTACGGTCGCAAGATTAAAACTCAAAGGAATTGACGGGGGCCCGCACAAGCGGTGGAGCATGTGGTTTAATTCGATGCAACGCGAAGAACCTTACCTACCCTTGACATACAGTGAACTTTGCAGAGATGCATTGGTGCCTTCGGGAACACTGATACAGGTGCTGCATGGCT
>OTU_1005_4:Sponge5B:M00485:455:000000000-C2G9R:1:2110:10875:13070;size=4 Main genome;Bacteria;Dependentiae;Babeliae;Babeliales
CGCGTAGGCGGTTTTATAAGTTTTTTGTTTAAGGTTCCGGCCTAACTGGAAAGATGCAAAAAATACTGTAAGGCTAGAGTATAATAGAGAGAAGTGGAATTTTCGGAGTAGCGGTTAAATGCGTAGATCTCGAAAGGAACGCCAATGGCGAAGGCAGCTTCTTGGATTATTACTGACGCTGAGGCGCGAAGGCGTGGGGAGCAAACAGGATTAGATACCCTGGTAGTCCACGCAGTAAACGATGATCATTGGGCGTACGTAATTAATTTATGTGTGCCGCAGCTAACGCGATAAATGGTCCGCCTGGGGAGTACGATCGCAAGATTAAAACTTAAAGAAATTGACGGGGATCCGCACAAGCGGTGGAACATGTGGTTTAATTCGACAATACGCGAGGAACCTTACCTGGGTTTGACATGCATAGGTCGTATATAGAGATATATATTTCATAGGGAAACTTATGACCTTTGCACAGGTGTTGCATGGCT
>OTU_1298_5:Sponge6B:M00485:455:000000000-C2G9R:1:2110:18741:5230;size=5 Main genome;Bacteria;Proteobacteria;Deltaproteobacteria;Desulfobacterales;Desulfobulbaceae
AGCGCAGGCGGTTTGTCAAGTCAGATGTGAAAGCCCACGGCTCAACCGTGGAAGTGCATTTGAAACTGGCAGACTTGAGTATCAGAGGGGAAAGTGGAATTCCCGGTGTAGAGGTGAAATTCGTAGATATCGGGAGGAATACCGGTGGCGAAGGCGACTTTCTGGCTGAATACTGACGCTGAGGCTCGAAAGCGTGGGGAGCAAACAGGATTAGATACCCTGGTAGTCCACGCCGTAAACGATGTGCACTAGATGTAGGAGGTATTGATCCCTTCTGTGTCGCAGCTAACGCATTAAGTGCACCGCCTGGGGAGTACGGTCGCAAGATTAAAACTCAAAGGAATTGACGGGGGCCCGCACAAGCGGTGGAGTATGTGGTTTAATTCGATGCAACGCGAAGAACCTTACCTGGTCTTGACATCCCGAGAATCTCCTGGAAACAGGAGAGTGCTTTCATTAGAGAGAACTTGGTGACAGGTGCTGCATGGCT
>OTU_104_259:Sponge3B:M00485:455:000000000-C2G9R:1:2110:24213:15747;size=259 Main genome;Bacteria;Bacteroidetes;Bacteroidia;Flavobacteriales;Flavobacteriaceae;NS5 marine group
TCCGCAGGCTGTTTGTTAAGTCAGGGGTGAAATCCTACCGCTCAACGGTAGAACTGCCTTTGATACTGGCAAACTTGAGTTATTGTGAAGTAGTTAGAATGTGTAGTGTAGCGGTGAAATGCATAGATATTACACAGAATACCAATTGCGAAGGCAGATTACTAACAATTAACTGACGCTGAGGGACGAAAGCGTGGGTAGCGAACAGGATTAGATACCCTGGTAGTCCACGCCGTAAACGATGGTCACTAGCTGTTCGATGTACATTGGTACATTGAGTGGCTAAGCGAAAGTGATAAGTGACCCACCTGGGGAGTACGCTCGCAAGAGTGAAACTCAAAGGAATTGACGGGGGCCCGCACAAGCGGTGGAGCATGTGGTTTAATTCGATGATACGCGAGGAACCTTACCAGGACTTAAATGTAAGTTGCATGATTCAGAAATGGATCTTTCTTCGGACTACTTACAAGGTGCTGCATGGTT
>OTU_390_36:Sponge6B:M00485:455:000000000-C2G9R:1:2110:5083:17437;size=36 Main genome;Bacteria;Proteobacteria;Alphaproteobacteria;Rhodospirillales;Thalassospiraceae;Unknown Thalassospiraceae order 3
CACGCAGGCGGTTTTATAAGTCAGGGGTGAAATCCCGGGGCTCAACCCCGGAACTGCCTTTGATACTATAGAACTAGAGTATAGGAGAGGATAGTGGAACTCCCAGTGTAGAGGTGAAATTCGTAGATATTGGGAAGAACACCAGTGGCGAAGGCGACTGTCTGGAATATTACTGACGCTCATGTGCGAAAGCGTGGGGAGCAAACAGGATTAGATACCCTGGTAGTCCACGCCGTAAACGATGTGTGCTAGTTGTCGGATTATTTCGGTGACTGAGCTAACGCGTTAAGCACACCGCCTGGGGAGTACGGTCGCAAGATTAAAACTCAAAGGAATTGACGGGGGCCCGCACAAGTGGTGGAGTATGTGGTTTAATTCGAAGCAACGCGCAGAACCTTACCGGCTCTTGAATCCCATGTTTGAGTATTAGAAATAATATTCTTCAGTTCGGCTGGCATGGTGACAGGTGCTGCATGGCT
>OTU_1244_3:Sponge5B:M00485:455:000000000-C2G9R:1:2115:21988:17693;size=3 Main genome;Bacteria;Proteobacteria;Gammaproteobacteria
TTCGTAGGCGGCTATTTAAGTTGGATGTGAAATTCCCGGGCTTAACCTGGGCATGTCATTCAAAACTGAGTAGCTAGAGTACAGTAGAGGGTAGGGGAATTTCCGGTGTAGCGGTGAAATGCGTAGATATCGGAAGGAATACCGGTGGCGAAGGCGCCTACCTGGGCTGATACTGACGCTGAGGAACGAAAGCGTGGGGAGCGAACAGGATTAGATACCCTGGTAGTCCACGCTGTAAACGATGTCAACTAGCTGTCGGTTTTTTATAAAATCGGTAGCGAAGCTAACGTGATAAGTTGACCGCCTGGGGAGTACGGCCGCAAGGCTAAAACTCAAAGGAATTGACGGGGGTCCGCACAAGCGGTGGAGCATGTGGTTTAATTCGATGCAACGCGAAAAACCTTACCTACTCTTGACATCCTGGGAAGGCGGTGGAGACACTGCTGTGCCGAAAGGAACCTAGAGACAGGTGCTGCATGGCT
>OTU_1098_6:Sponge2B:M00485:455:000000000-C2G9R:1:2109:11981:8731;size=6 Main genome;Bacteria;Planctomycetes;Planctomycetacia;Pirellulales;Pirellulaceae;Rhodopirellula
TGCGTAGGCGGCTTGGTAGGTTGGGTGTGAAATCCCACAGCTCAACTGTGGAACTGCGCCCAAAACCACCAGGCTTGAGGAAGGCAGAGGTGAGCGGAACTGATGGTGGAGCGGTGAAATGCGTTGATATCATCAGGAACACCGGTGGCGAAGGCGGCTCACTGGGCCTTTTCTGACGCTGAGGCACGAAAGCTAGGGTAGCGAACAGGATTAGATACCCTGGTAGTCCTAGCTGTAAACGATGAGCACTTGATCGAGGGGACCTCCACATCCTCTCGGTCGTAGCGAAAGTGTTAAGTGCTCCGCCTGGGGAGTATGGTCGCAAGGCTGAAACTCAAAGGAATTGACGGGGGCTCACACAAGCGGTGGAGGATGTGGCTTAATTCGAGGCTACGCGAAGAACCTTATCCTGGTCTTGACATGTTTGAGAATCTTCCTGAAAGGGAAGAGTGCCTTCGGGAGCTCTTACACAGGTGCTGCATGGCT
>OTU_1734_2:Sponge6B:M00485:455:000000000-C2G9R:1:2102:18190:20467;size=2 Main genome;Bacteria;Chlamydiae;Chlamydiae (kingdom);Chlamydiales
CGTGTAGGCGACTATACAAGTCAGGTGTGAAATTCCGTAGCTCAACTACGGAGCGGCACGTGAAACTGTATGGATTGAGTATAAGCGGAGAAAATGGAATTTCACAAGTAGCGGTGAAATGCGTAGATATGTGAAAGAACACCGGTGGCGAAAGCGGTTTTCTAGTTTATTACTGACGCTGAGACGCGAAAGCGAGGGGAGCAAACAGGATTAGATACCCTGGTAGTCCTCGCCGTAAACGATGCATACTTGATGTAATTGGGCTCAACCCCAGTTGTGTCGTAGCTTACGTAGTAAGTATGCCGCCTGAGGAGTACGCTCGCAAGGGTGAAACTCAAAAGAATTGACGGGGACCCGCACAAGCAGTGGTGCATGTGGTTTAATTCGATGCAACGCGAAGAACCTTACCCAGACTTGACATGCAAAGGACGAATGTAGAGATATATTTTCCCTTCGGGGCCTTTGCACAGGTGCTGCATGGCT
>OTU_1120_3:Sponge3B:M00485:455:000000000-C2G9R:1:2110:18973:10174;size=3 Main genome;Bacteria;Chlamydiae;Chlamydiae (kingdom);Chlamydiales;Simkaniaceae
CGCGTAGGTGGTTTAGTAAGTCATTGATGAAATTCCAAGGCTTAACCTTGGAACGGTCTGTGAAACTATTAAACTAGAGGTAAGGTGGAGAAAATGGAATTTCCCGTGTAGCGGTGGAATGCGTAGATATGGGAAGGAACATCGGTGGCGAAAGCGGTTTTCTAACCTTTACCTGACACTGAGGCGCGAAAGCGAGGGGAGCAAACAGGATTAGATACCCTGGTAGTCCTCGCCGTAAACGATGCATACTTGATGTGATCAGGCTCAACCCTGATCGTGTCGAAGTTAACGCGATAAGTATGCCGCCTGAGGAGTACGCTCGCAAGGGTGAAACTCAAAAGAATTGACGGGGGCCCGCACAAGCAGTGGAGTATGTGGTTTAATTCGATGCAACGCGAAGAACCTTACCCAGGTTTGACATGCAGATTACGCTATCAGAAATGATAGCTCCCGCAAGGGGATCTGTGCAGGTGCTGCATGGCT
>OTU_1681_4:Sponge6B:M00485:455:000000000-C2G9R:1:1104:25351:17491;size=4 Main genome;Bacteria;Proteobacteria;Deltaproteobacteria;NB1-j
GATGCAGGCGGTGAAGTTAGTCGGGTGTGAAATCCCAGGGCCCAACCCTGGAACTGCACTCGAAACTGCTTCACTAGAGTCCCGGAGGGGAAGGCGGAATTCCCGGTGTAGAGGTGAAATTCGTAGATATCGGGAGGAACACCAGTGGCGAAGGCGGCCTTCTGGACGGTGACTGACGCTCAGATCCGAAAGCGTGGGGAGCAAACAGGATTAGATACCCTGGTAGTCCACGCCGTAAACGTTGAGTGCTCGTCGACGCGGGTATTGACCCCTGCGTTGACCAAGCTAACGCATTAAGCACTCCGCCTGGGGAGTACGGTCGCAAGACTAAAACTCAAAGGAATTGACGGGGGCCCGCACAAGCGGTGGAGCATGTGGTTTAATTCGAAGCAACGCGCAGAACCTTACCTGGGTTTGACATCTAGAGAATCTCTCTGAAAAGAGAGAGTGCCTTCGGGAACTCTAAGACAGGTGCTGCATGGCT
>OTU_1027_4:Sponge5B:M00485:455:000000000-C2G9R:1:2114:20894:13051;size=4 Main genome;Bacteria;Chlamydiae;Chlamydiae (kingdom);Chlamydiales;Parachlamydiaceae;Neochlamydia
CGCGTAGGCGGTAAGATAAGTCAGATGTGAAATCCCGGGGCTCAACCCCGGAACAGCATTTGAAACTGTCTTTCTAGAGGGTAGGCGGAGAAAACGGAATTCCACAAGTAGCGGTGAAATGCGTAGATATGTGGAAGAACACCGGTGGCGAAGGCGGTTTTCTAGCTTATTCCTGACGCTAATGCGCGAAAGCAAGGGGATCAAACAGGATTAGATACCCTGGTAGTCCTTGCCGTAAACGATGTATACTTGATGTAACTGGGCTCAACCCTGGTTGTGTCGAAGCTAACGCGATAAGTATACCGCCTGGGGAGTACGCTCGCAAGGGTGAAACTCAAAAGAATTGACGGGGACCCGCACAAGCAGTGGAGCATGTGGTTTAATTCGATGCAACGCGAAGAACCTTACCCAGATTTGACATACAGTGGAAGTTAGCAGAAATGTTAACGCCCTTCGGGGCCGCTGAACAGGTGCTGCATGGCT
>OTU_1752_2:Sponge6B:M00485:455:000000000-C2G9R:1:2106:16111:2905;size=2 Main genome;Bacteria;Proteobacteria;Gammaproteobacteria;Legionellales;Legionellaceae;Legionella
TACGCAGGTGGTTGTATAAGTTAGCTGTAGAATCCCCGGGCTCAACCTGGGACTGCCGGCTGATACTGTATGACTGGAGTATGGGAGAGGGCAGTGGAATTTCCGGTGTAGCGGTGAAATGCGTAGATATCGGAAGGAACACCGGTGGCGAAGGCGGCTGCCTGGCCTAATACTGACACTGAGGTACGAAAGCGTGGGGAGCAAACAGGATTAGATACCCTGGTAGTCCACGCTGTAAACGATGTCGACTGGCTGTTGGCCATATGAATATGGTTAGTGGCGTAGCTAACGCGCTAAGTTGACCGCCTGGGGAGTACGGTCGCAAGACTAAAACTCAAAGGAATTGACGGGGGCCCGCACAAGCGGTGGAGCATGTGGTTTAATTCGATGCAACGCGAAGAACCTTACCTACCCTTGACATACAGTGAACCCTGAAGAGATTTGGGGGTGCCGAGAGGAGCACTGATACAGGTGCTGCATGGCT
>OTU_402_25:Sponge4B:M00485:455:000000000-C2G9R:1:1102:22525:8080;size=25 Main genome;Bacteria;Spirochaetes;Leptospirae;Leptospirales;Leptospiraceae;Turneriella
CACGCAGGCGGACTGTTAAGTTGGATGTATAATCTTCGGGCTCAACCCGATTCCTGCATCCAAAACTGGCAGTCTAGAGTTCTGGAGGGGAAAGCGGAATTCTCGGTGTAGCGGTGGAATGCGTAGATATCGAGAGGAACACCAATGGCGAAGGCAGCTTTCTGGACAGTAACTGACGCTCATGTGCGAAAGTGTGGGGAGCAAACAGGATTAGATACCCTGGTAGTCCACACCCTAAACGTTGTATACTAGGTGTCGGGGGTTTCAACGCCTTCGGTGCCGCCGCTAACGCATTAAGTATACCGCCTGGGGAGTACGCTCGCAAGGGTGAAACTCAAAGGAATTGACGGGGGCCCGCACAAGCGGTGGAGCATGTGGTTTAATTCGACGATACGCGAAGAACCTTACCCGGGCTTGACATCTAGTGGACAGGCATAGAGATATGCCCTCCTTTATGGCCGCTAGACAGGTGTTGCATGGTC
>OTU_1394_2:Sponge3B:M00485:455:000000000-C2G9R:1:2107:17389:17791;size=2 Main genome;Bacteria;Proteobacteria;Gammaproteobacteria;Legionellales;Legionellaceae
CGCGTAGGCGGTTTGTTAAGTTGGCTGTGAAAGCCCCGGGCTCAACCTGGGATGGTCAGTCAAAACTGGCAAACTAGAGTACAGTAGAGGAGTGTGGAATTTCAGGTGTAGCGGTGAAATGCGTAGAGATCTGAAGGAGCACCAGTGGCGAAGGCGGCACTCTGGACTGATACTGACGCTGAGGTGCGAAAGCGTGGGGAGCAAACAGGATTAGATACCCTGGTAGTCCACGCCGTAAACGATGTCAACTAGCTGTTGGGAATTTTAAATTTTCGGTGGCGCAGCTAACGCATTAAGTTGACCGCCTGGGGAGTACGGTCGCAAGATTAAAACTCAAAGGAATTGACGGGGGCCCGCACAAGCGGTGGAGCATGTGGTTTAATTCGATGCAACGCGAAAAACCTTACCTACCCTTGACATCATCAGAACTTGTTAGAGATAACTCGGTGCCTTCGGGAACTGGTTGACAGGTGCTGCATGGCT
>OTU_968_4:Sponge5B:M00485:455:000000000-C2G9R:1:1101:10141:17287;size=4 Main genome;Bacteria;Bacteroidetes;Bacteroidia;Bacteroidales;Prolixibacteraceae;Roseimarinus
TGCGTAGGCGGCTTCTTAAGTCAGTGGTGAAATCCTGCGGCTCAACCGTAGAACTGCCATTGAAACTGAGGAGCTTGAATTTAGTTGAGGTAGGCGGAATGAGTAGTGTAGCGGTGAAATGCTTAGATATTACTCAGAACACCGATTGCGAAGGCAGCTTACTAAACTAACATTGACGCTGATGCACGAAAGCGTGGGGAGCGAACAGGATTAGATACCCTGGTAGTCCACGCCGTAAACGATGTTCACTCGCTGTATGCAATACACCGTATGCGGCCAAGCGAAAGTATTAAGTGAACCACCTGGGGAGTACGTCGGCAACGGTGAAACTCAAAGGAATTGACGGGGGCCCGCACAAGCGGAGGAACATGTGGTTTAATTCGATGATACGCGAGGAACCTTACCTGGGCTTAAATGTAGATTGCATGATGTGGAAACACACTTTCCTTCGGGACTATCTACAAGGTGCTGCATGGTT
>OTU_1714_2:Sponge6B:M00485:455:000000000-C2G9R:1:1113:7802:20651;size=2 Main genome;Bacteria;LCP-89
TACGAAGGTGGGATCTTAAGTCAGTTGTTAAAGATTACGGCTTAACCGTGATTTGCAATTGAAACTGGGATTCTTGAGTTCGAGAGGGGACGGTGGAATATTTAGTGTAGCGGTGGAATGCGTAGATATTAAATAGAACACCTGAGGCGAAGGCGACCGTCTGGCTCGTAACTGACACTCAAGTACGAAAGCATGGGTAGCGAACAGGATTAGATACCCTGGTAGTCCATGCCGTAAACGATGGATACTAGATGTCCGGGGAACTAACCCCCTGGGTGTCGCAGCTAACGCATTAAGTATCCCGCCTGGGGAGTACGATCGCAAGGTTGAAACTCAAAGGAATTGACGGGGGCCCGCACAAGCGGTGGAGCATGTGGATTAATTCGATGCAACGCGAAGAACCTTACCTGGGCTTGAACCGTACTTGCCCGTTACAGAGATGTAATTTTTCAGTTTACTGAACAAGTATAGAGGTGCTGCATGGCT
>OTU_1381_2:Sponge3B:M00485:455:000000000-C2G9R:1:1115:12981:16042;size=2 Main genome;Bacteria;Chlamydiae;Chlamydiae (kingdom);Chlamydiales;Criblamydiaceae
CGCGTAGGCGGGAATGAAAGTCAGATGTGAAATTCCGGGGCTCAACCTCGGAGCTGCATTTGAAACTTCATTTCTAGAGGATAGGCGGAGAAAACGGAATTCCACAAGTAGCGGTGAAATGCGTAGATATGTGGAAGAACACCCGTGGCGAAAGCGGTTTTCTAGCTTATTCCTGACGCTGAGGCGCGAAAGCAAGGGGAGCGAACAGGATTAGATACCCTGGTAGTCCTTGCCGTAAACGATGTATACTTGGTGTAGCTGGTCTCAACCCTAGCTGTGCCGGAGCAAACGCGTTAAGTATACCGCCTGGGGAGTACGCTCACAAGGGTGAAACTCAAAAGAATTGACGGGGACCCGCACAAGCGGTGGAGCATGTGGTTTAATTCGATGCAACGCGAAGAACCTTACCTGGACTTGACATGTAGTGGACAACTCTAGAGATAGAGCTTCCCTTCGGGGCCGCTACACAGGTGCTGCATGGCT
>OTU_305_85:Sponge5B:M00485:455:000000000-C2G9R:1:2112:5543:12889;size=85 Main genome;Bacteria;Bacteroidetes;Bacteroidia;Flavobacteriales;Flavobacteriaceae;Flavobacterium
TCCGTAGGCGGTCAGGTAAGTCAGTGGTGAAAGCCCATCGCTCAACGGTGGAACGGCCATTGATACTGCTTGACTTGAATTATTAGGAAGTAACTAGAATATGTAGTGTAGCGGTGAAATGCTTAGAGATTACATGGAATACCAATTGCGAAGGCAGGTTACTACTAATATATTGACGCTGATGGACGAAAGCGTGGGTAGCGAACAGGATTAGATACCCTGGTAGTCCACGCCGTAAACGATGGATACTAGCTGTTGGGAGCAATCTCAGTGGCTAAGCGAAAGTGATAAGTATCCCACCTGGGGAGTACGAACGCAAGTTTGAAACTCAAAGGAATTGACGGGGGCCCGCACAAGCGGTGGAGCATGTGGTTTAATTCGATGATACGCGAGGAACCTTACCAAGGCTTAAATGTAGATTGACCGGTTTGGAAACAGATCTTTCGCAAGACAATTTACAAGGTGCTGCATGGTT
>OTU_302_33:Sponge4B:M00485:455:000000000-C2G9R:1:1102:22829:16527;size=33 Main genome;Bacteria;Dependentiae;Babeliae;Babeliales
TGCGTAGGCGGCAATTCAAGTCTATTGTTAAATATCTCAGCCTAACTGAGAAAATACGGTGGATACTGATTTGCTAGAGGATGGAAGAGAGAGGTAGAATTCTCGGAGTAGCGGTAAAATGCGTAGATCTCGAGAGGAACACCGATGGCGAAGGCAGCCTCTTGGTCCAATCCTGACGCTGAGGCACGAAAGCGTGGGTAGCAAACAGGATTAGATACCCTGGTAGTCCACGCCGTAAACGATGATCACTTGATGTTGGTTTTGCTTAGCAAGGCCAGTGTCGTAGCTAACGCGATAAGTGATCCGCCTGGGAATTACGGTCGCAAGGCTAAAACTCAAAGGAATTGACGGGGGCCCGCACAAGCGGTGGAACATGTGGTTTAATTCGACACTACGCGAGGAACCTTACCTAGGCTTGACATGTATTTGACAGTCGTAGAAATACGATCTTTTAAACTTTGTTTAAACAGATACACAGGTGCTGCATGGCT
>OTU_646_10:Sponge5B:M00485:455:000000000-C2G9R:1:1111:22351:6920;size=10 Main genome;Bacteria;Proteobacteria;Alphaproteobacteria;Rhodobacterales;Rhodobacteraceae
CACGTAGGCGGATTGGAAAGTTGGGGGTGAAATCCCGGGGCTCAACCCCGGAACTGCCTCCAAAACTATCAGTCTAGAGTTCGAGAGAGGTGAGTGGAATTCCAAGTGTAGAGGTGAAATTCGTAGATATTTGGAGGAACACCAGTGGCGAAGGCGGCTCACTGGCTCGATACTGACGCTGAGGTGCGAAAGTGTGGGGAGCAAACAGGATTAGATACCCTGGTAGTCCACACCGTAAACGATGAATGCCAGTCGTCGGGCAGTATACTGTTCGGTGACACACCTAACGGATTAAGCATTCCGCCTGGGGAGTACGGTCGCAAGATTAAAACTCAAAGGAATTGACGGGGGCCCGCACAAGCGGTGGAGCATGTGGTTTAATTCGAAGCAACGCGCAGAACCTTACCAACCCTTGACATACTCGTCGTCGCTCCAGAGATGGAGCTTTCAGTTCGGCTGGACGAGATACAGGTGCTGCATGGCT
>OTU_378_69:Sponge3B:M00485:455:000000000-C2G9R:1:2113:19837:5384;size=69 Main genome;Bacteria;Proteobacteria;Gammaproteobacteria;Betaproteobacteriales;Burkholderiaceae
TGCGCAGGCGGTTCGGAAAGAAAGATGTGAAATCCCAGGGCTTAACCTTGGAACTGCATTTTTAACTACCGGGCTAGAGTGTGTCAGAGGGAGGTGGAATTCCGCGTGTAGCAGTGAAATGCGTAGATATGCGGAGGAACACCGATGGCGAAGGCAGCCTCCTGGGATAACACTGACGCTCATGCACGAAAGCGTGGGGAGCAAACAGGATTAGATACCCTGGTAGTCCACGCCCTAAACGATGTCAACTAGCTGTTGGGGCCTTCGGGCCTTAGTAGCGCAGCTAACGCGTGAAGTTGACCGCCTGGGGAGTACGGTCGCAAGATTAAAACTCAAAGGAATTGACGGGGACCCGCACAAGCGGTGGATGATGTGGATTAATTCGATGCAACGCGAAAAACCTTACCTACCCTTGACATGTCTGGAATCCCGAAGAGATTTGGGAGTGCTCGCAAGAGAACTGGAACACAGGTGCTGCATGGCT
>OTU_672_10:Sponge3B:M00485:455:000000000-C2G9R:1:1102:4638:10740;size=10 Main genome;Bacteria;Dependentiae;Babeliae;Babeliales;Vermiphilaceae
TGCGTAGGCGGTGCATTAAGTCTATTGTTAAATCCTCCGGCCTAACTGGAGAAAGGCAATGGAAACTGGTGCGCTAGAGGGTGGGAGAGAGAAGTGGAATTCTCGGAGTAGCGGTAAAATGCTTAGATCTCGAGAGGAACACCAATGGCGAAGGCAGCTTCTTGGTCCATTCCTGACGCTGAGGTACGAAAGCGTGGGGAGCAAACAGGATTAGATACCCTGGTAGTCCACGCTGTAAACGATAATCACTAGACGTCAGTCTGGCTTTGCCGGATTGGTGTCGAAGCTAACGCGTTAAGTGATTCGCCTGGGAAGTACGGTCGCAAGACTAAAACTCAAACGGAATTGACGGGGGTCCGAACAAGCGGTGGAACATGTGGTTTAATTCGACACTCCGCGAGGAACCTTACCTGGGCTTGACATGCTTTTGACCGCTGTAGAAATACAGTCTTTCAAACTTCGGTTTGGACAACTGCACAGGTGCTGCATGGCT
>OTU_757_9:Sponge4B:M00485:455:000000000-C2G9R:1:2110:20140:6177;size=9 Main genome;Bacteria;Chlamydiae;Chlamydiae (kingdom);Chlamydiales;cvE6
CGCGTAGGCGGCTTTGTAAGTCAGATGTGAAATTCCACAGCTCAACTGTGGAGCTGCATTTGAAACTGCAAGGCTTGAGCGTAGTTAGGGAAAACGGAATTCCACATGTAGCGGTGAAATGCGTAGATATGTGGAGGAACACCGGTGGTGAAGACGGTTTTCTGGGCTATTGCTGACGCTGAGGCGCGAAAGCTAGGGGAGCAAACAGGATTAGATACCCTGGTAGTCCTAGCCGTAAACGATGCATACTGGATGTAGGAAGGCTCAACCCTTTCTGTATCGGAGCTAACGCGTTAAGTATGCCGCCTGGGGAGTACGCCCGCAAGGGTGAAACTCAAAAGAATTGACGGGGGCCCGCACAAGCAGTGGAGCATGTGGTTTAATTCGATGCAACGCGAAGAACCTTACCCAGGCTAGAAGTGTAGAGAAAAGCAGTAGAAATACTGTGTCCCGAAAGGGGCTCTATATAGGTGCTGCATGGCT
>OTU_369_21:Sponge4B:M00485:455:000000000-C2G9R:1:2114:10649:9767;size=21 Main genome;Bacteria;Proteobacteria;Gammaproteobacteria;Gammaproteobacteria Incertae Sedis;Gammaproteobacteria Incertae Sedis (class);Candidatus Berkiella
TGCGTAGGTGGTTATTTAAGTCAGATGTGAAATCCCTGGGCTTAACCTAGGAACTGCATTTGATACTGGATAGCTAGAGTTCGAGAGAGGGAAGTGGAATTTCCGGTGTAGCGGTGAAATGCGTAGATATCGGAAGGAACATCAGTGGCGAAGGCGACTTCCTGGCTCGATACTGACACTGAGGCACGAAAGCGTGGGGAGCAAACAGGATTAGATACCCTGGTAGTCCACGCCGTAAACGATGAGAACTAGATGTTAGGTGGCATAGACCATTTAGTATCGCAGCTAACGCGCTAAGTTCTCCGCCTGGGGAGTACGGCCGCAAGGTTAAAACTCAAAGGAATTGACGGGGGCCCGCACAAGCGGTGGAGCATGTGGTTTAATTCGATGCAACGCGCAGAACCTTACCTACCTTTGAATCCACGGAATCCTGCAGAGATGTGGGAGTGCCTTCGGGAGCCGTGAGACAGGTGCTGCATGGCT
>OTU_406_34:Sponge3B:M00485:455:000000000-C2G9R:1:1101:25956:13433;size=34 Main genome;Bacteria;Proteobacteria;Alphaproteobacteria;Rhodospirillales;AEGEAN-169 marine group
TATGTAGGCGGATCAAAAAGTTAGATGTGAAATCCCTGGGCTCAACCCAGGAACTGCATTTAAAACTAGTGATCTAGAATTTGGTAGGGGCCAGTAGAATTTCCAGTGTAGAGGTGAAATTCGTAGATATTGGAAAGAATACCAGTGGCGAAGGCGACTGGCTGGGCCATTTTTGACGCTGAGATACGAAAGCGTGGGTAGCAAACAGGATTAGATACCCTGGTAGTCCACGCAGTAAACGATGAGTGCTAGTCGCTGGGACAATAGTTTCAGTGTCGAAGCTAACGCATTAAGCACTCCGCCTGGGAAGTACGGTCGCAAGATTAAAACTCAAATAAATTGACGGGGGCCCGCACAAGCGGTGGAGCATGTGGTTTAATTCGAAGCAACGCGAAGAACCTTACCAGACCTTGACATGGTATGTTTGAATTACAGAATCGTAATTCTTCAGTTCGGCTGGCATACACACAGGTGCTGCATGGCT
>OTU_1729_2:Sponge6B:M00485:455:000000000-C2G9R:1:1119:15486:4858;size=2 Main genome;Bacteria;Actinobacteria;Actinobacteria (kingdom);Corynebacteriales;Mycobacteriaceae;Mycobacterium
CTCGTAGGTGGTTTGTCGCGTTGTTCGTGAAATCTCACAACTCAATTGTGAGCGTGCGGGCGATACGGGCAGACTGGAGTACTGCAGGGGAGACTGGAATTCCCGGTGTAGCGGTGGAATGCGCAGATATCAGGAGGAACACCGGTGGCGAAGGCGGGTCTCTGGGCAGTAACTGACGCTGAGGAGCGAAAGCGTGGGGAGCGAACAGGATTAGATACCCTGGTAGTCCACGCCGTAAACGGTGGGTACTAGGTGTGGGTTTCCTTCCTTGGGATCCGTGCCGTAGCTAACGCATTAAGTACCCCGCCTGGGGAGTACGGCCGCAAGGCTAAAACTCAAAGAAATTGACGGGGGCCCGCACAAGCGGCGGAGCATGTGGATTAATTCGATGCAACGCGAAGAACCTTACCTGGGTTTGACATGCACAGGACGACGGCAGAGATGTCGTTTCCCTTGTGGCCTGTGTGCAGGTGGTGCATGGCT
>OTU_1138_6:Sponge4B:M00485:455:000000000-C2G9R:1:2106:9028:12963;size=6 Main genome;Bacteria;Proteobacteria;Alphaproteobacteria;Rhodobacterales;Rhodobacteraceae
CACGTAGGCGGATTAGTAAGTTAGAGGTGAAATCCCAGGGCTCAACCCTGGAACTGCCTTTAATACTGCTAGTCTTGAGTTCGAGAGAGGTGAGTGGAATTCCAAGTGTAGAGGTGAAATTCGTAGATATTTGGAGGAACACCAGTGGCGAAGGCGGCTCACTGGCTCGATACTGACGCTGAGGTGCGAAAGTGTGGGGAGCAAACAGGATTAGATACCCTGGTAGTCCACACCGTAAACGATGAATGCCAGACGTCGGGCAGTATACTGTTCGGTGTCACACCTAACGGATTAAGCATTCCGCCTGGGGAGTACGGTCGCAAGATTAAAACTCAAAGGAATTGACGGGGGCCCGCACAAGCGGTGGAGCATGTGGTTTAATTCGAAGCAACGCGCAGAACCTTACCAACCCTTGACATACCTGTCGTAGTTTCCAGAGATGGATTCGTCAGCTAGGCTGGACAGGATACAGGTGCTGCATGGCT
>OTU_1029_4:Sponge6B:M00485:455:000000000-C2G9R:1:1101:12716:8596;size=4 No hits
GCCAGAGATAGCTAGAGCAAATCAGCCCATCAATGGCATGAATCATTTCGTCCGTCGGCTCGAGCGGAACCATCTTCCATTTGCTCATCATCCCTCCTTGCGCTCAAAGCACCGGCAATCGTCGCCTTCGGTTTCGTGCATCGGGGTTTTGTCGACCGGATATGGACTGCTCGCTGGGGTCAAGACTGGAAATTCGCATGACCCAGTGCGCTTGTCCGCACTCCGTGGATTCCACCAAGTGCAAGATCCGCAGGTGTGTAGGGCTGGCGCTGTAGGCGCCGGGTTCCACGGCCCGCCCGTCAC
>OTU_1173_3:Sponge5B:M00485:455:000000000-C2G9R:1:1111:17498:17172;size=3 Main genome;Bacteria;Proteobacteria;Deltaproteobacteria;Desulfarculales;Desulfarculaceae;Desulfatiglans
CGTGCAGGCGGGTTGGTAAGTCAGATGTGAAAGCCCTGGGCTCAACCCAGGAAGTGCATTTGAAACTGCCATCCTTGAGTATGGGAGAGGAGAGTGGAATTCCCAATGTAGAGGTGAAATTCGTAGATATTGGGAGGAACACCCGTGGCGAAGGCGACTCTCTGGACCAATACTGACGCTGAGACGCGAAAGCGTGGGGAGCAAACAGGATTAGATACCCTGGTAGTCCACGCTGTAAACGATGAGAACTAGGTGTAGCGGGTATTGACCCCTGCTGTGCCGAAGTTAACGCATTAAGTTCTCCGCCTGGGGAGTACGGCCGCAAGGCTAAAACTCAAAGGAATTGACGGGGGCCCGCACAAGCGGTGGAGCATGTGGTTTAATTCGACGCAACGCGAAGAACCTTACCTGGGTTTGACATCCTTTGACAGTCCCGGAAACGGGATCTTTCCGACTTTGTCGGAACAGAGTGACAGGTGCTGCATGGCT
>OTU_1351_4:Sponge2B:M00485:455:000000000-C2G9R:1:1118:13689:1431;size=4 Main genome;Bacteria;Chloroflexi;Chloroflexia;Thermomicrobiales;JG30-KF-CM45
TGCGCAGGCGGCTCATCGCGCTCGGCGTGAAAGCCCCCGGCTCAACCGGGGAGGGTCGTCGAGGACGGGTGAGCTTGAGGGTATCAGGGGTTGGTGGAATTCCCGGTGTAGTGGTGAAATGCGTAGAGATCGGGAGGAACACCCGTGGCGAAGGCGGCCAACTGGGATACACCTGACGCTGAGGCACGAAGGCGTGGGGAGCGAACGGGATTAGATACCCCGGTAGTCCACGCAGTAAACGATGCAGACTAGGCGTGGGGGGACTTGACCCCCTCCGTGCCGGAGCTAACGCGGGAAGTCTGCCGCCTGGGGAGTACGGCCGCAAGGCTAAAACTCAAAGGAATTGACGGGGGCCCGCACAAGCGGCGGAGCGTGCTCTTTAATTCGTCGCAACGCGAAGAACCTTACCAGGGTTTGACATGGATCTGCAGAGCCGTGAAAGCGGTTGGCCTTCGAGGGTGATCCACAGGTGCTGCATGGCT
>OTU_66_322:Sponge1B:M00485:455:000000000-C2G9R:1:2112:2220:15988;size=322 Main genome;Bacteria;Proteobacteria;Gammaproteobacteria;Thiotrichales;Thiotrichaceae;Leucothrix
CGCGTAGGCGGTTATTTAAGTCAGATGTGAAAGCCCCGGGCTCAACCTGGGAATTGCCTCTGATACTGGGTAACTAGAGTTTGGAAGAGGGGAGTAGAATTTCAGGTGTAGCGGTGAAATGCATAGAGATCTGAAGGAATACCAGTGGCGAAGGCGGCTCCCTGGTCCAGAACTGACGCTGAGGTGCGAAAGCGTGGGTAGCAAACGGGATTAGATACCCCGGTAGTCCACGCCGTAAACGATGTCAACTAGCCGTTGGGTGCCTTGTGCACTTAGTGGCGCAGCTAACGCATTAAGTTGACCGCCTGGGGAGTACGGTCGCAAGACTAAAACTCAAAGGAATTGACGGGGGCCCGCACAAGCGGTGGAGCATGTGGTTTAATTCGATGCAACGCGAAGAACCTTACCATCCCTTGACATCCAGTGAATATAGCAGAGACGCTTTAGTGCCTTCGGGAGCACTGAGACAGGTGCTGCATGGCT
>OTU_806_6:Sponge6B:M00485:455:000000000-C2G9R:1:2113:19313:15902;size=6 Main genome;Bacteria;Marinimicrobia (SAR406 clade)
TACGTAGGCGTTTTAAAAAGTTGAATGTTAAATATCTTAGCTTAACTAAGAAAGTGCATTCAAAACTGTTAAAATAGAGTTTGAGAGAGGAACGCAGAATTCATGGTGGAGCGGTGACATGCGTAGATATCATGAGGAAAGTCAAATGCGAAGGCAGCCTTCTGGCTCAAAACTGACGCTGAGGTACGAAAGCGTGGGGAGCGAACAGGATTAGATACCCTGGTAGTCCACGCCGTAAACGATGAGTATTTGGTGCTGGGGGATTCGACCCTTTCAGTGCCGTAGCTAACGCGATAAATACTCCGCCTGGGGACTACGATCGCAAGATTGAAACTCAAAGGAATTGACGGGGACCCGCACAAGCGGTGGAACATGTGGTTTAATTCGATGATACGCGAAGAACCTTACCTGGGTTTGACATGTTAGTGAAAGTTTTCTGAAAAGAAATCCCTTTAGAAGCTTGCTTCTAAACACTATCACAGGTGATGCATGGCT
>OTU_990_4:Sponge5B:M00485:455:000000000-C2G9R:1:2102:16232:15901;size=4 Main genome;Bacteria;Proteobacteria;Alphaproteobacteria;Rhodobacterales;Rhodobacteraceae;Roseovarius
CGCGTAGGCGGATTGGAAAGTTGGGGGTGAAATCCCAGGGCTCAACCCTGGAACTGCCTCCAAAACTATCAGTCTAGAGTTCGAGAGAGGTGAGTGGAACTCCGAGTGTAGAGGTGAAATTCGTAGATATTCGGAAGAACACCAGTGGCGAAGGCGGCTCACTGGCTCGATACTGACGCTGAGGTGCGAAAGTGTGGGGAGCAAACAGGATTAGATACCCTGGTAGTCCACACCGTAAACGATGAATGCCAGTCGTCGGATAGCATGCTATTCGGTGACACACCTAACGGATTAAGCATTCCGCCTGGGGAGTACGGTCGCAAGATTAAAACTCAAAGGAATTGACGGGGGCCCGCACAAGCGGTGGAGCATGTGGTTTAATTCGAAGCAACGCGCAGAACCTTACCAACCCTTGACATCCTGATCGCGGTTTCTCGAGAGAGATTCCTTCAGTTCGGCTGGATCAGTGACAGGTGCTGCATGGCT
>OTU_160_102:Sponge1B:M00485:455:000000000-C2G9R:1:2115:10097:16387;size=102 Main genome;Bacteria;Proteobacteria;Gammaproteobacteria;Betaproteobacteriales;Nitrosomonadaceae;Nitrosomonas
TGCGCAGGCGGTCTTGTAAGTCAGATGTGAAATCCCCGGGCTTAACCTGGGAACTGCGTTTGAAACTACAAGACTAGAGTGTAGCAGAGGGGGGTGGAATTCCATGTGTAGCAGTGAAATGCGTAGAGATATGGAGGAACATCGATGGCGAAGGCAGCCCCCTGGGTTAACACTGACGCTCAGGCACGAAAGCGTGGGGAGCAAACAGGATTAGATACCCTGGTAGTCCACGCCCTAAACTATGTCAACTAGTTGTCGGGTCTTAATAGATTTGGTAACGAAGCTAACGCGTGAAGTTGACCGCCTGGGGAGTACGGTCGCAAGATTAAAACTCAAAGGAATTGACGGGGACCCGCACAAGCGGTGGATTATGTGGATTAATTCGATGCAACGCGAAAAACCTTACCTACCCTTGACATGTATCAAAGCTTACTGAGAAGTAAGTGTGCCCGAAAGGGAATGATAACACAGGTGCTGCATGGCT
>OTU_155_59:Sponge1B:M00485:455:000000000-C2G9R:1:2109:9903:17484;size=59 Main genome;Bacteria;Proteobacteria;Gammaproteobacteria;Coxiellales;Coxiellaceae;Coxiella
CGCGTAGGCGGATTCTTAAGTCGGATGTGAAAGCCCCGGGCTCAACCTGGGAACTGCATTCGATACTGGGTTTCTAGAGTATGGTAGAGGGAAGTGGAATTTCCGGTGTAGCGGTGAAATGCGTAGATATCGGAAGGAACATCAGTGGCGAAGGCGACTTCCTGGACCAATACTGACGCTGAGGTGCGAAAGCGTGGGGAGCAAACAGGATTAGAGACCCTGGTAGTCCACGCTGTCAACGATGAGAACTAGACGTTGGGAAGTTTAACTTCTTAGTGTCGAAGCTAACGCGATAAGTTCTCCGCCTGGGGAGTACGGCCGCAAGGTTAAAACTCAAAGAAATTGACGGGGGCCCGCACAAGCGGTGGAGCATGTGGTTTAATTCGATGCAACGCGAAGAACCTTACCTACCCTTGACATCCTCAGAACTTGTTAGAGATAACTTGGTGCCTTCGGGAACTGAGTGACAGGTGCTGCATGGCT
>OTU_1246_3:Sponge5B:M00485:455:000000000-C2G9R:1:2115:7834:4896;size=3 Main genome;Bacteria;Proteobacteria;Gammaproteobacteria;Oceanospirillales;Nitrincolaceae
CGCGTAGGTGGTTTGTTAAGTGGGATGTGAAAGCCCTGGGCTTAACCTGGGAACTGCATCCCAAACTGGCTGACTAGAGTACGATAGAGGAGTGTGGAATTTCCTGTGTAGCGGTGAAATGCGTAGATATAGGAAGGAACATCAGTGGCGAAGGCGACACTCTGGATTGATACTGACACTGAGGTGCGAAAGCGTGGGTAGCGAACAGGATTAGATACCCTGGTAGTCCATGCTGTAAACGATGTCTACTAGCCGTTGGGGGGCTTGACCCTTTAGTGGCGTAGCTAACGCGATAAGTAGACCGCCTGGGGAGTACGGTCGCAAGATTAAAACTCAAATGAATTGACGGGGGCCCGCACAAGCGGTGGAGCATGTGGTTTAATTCGAAGCAACGCGAAAAACCTTACCTGGTCTTGACATCCACAGAATTCTGCAGAGATGCGGAAGTGCCTTCGGGAACTGTGAGACAGGTGCTGCATGGCT
>OTU_983_4:Sponge5B:M00485:455:000000000-C2G9R:1:1115:24611:11683;size=4 Main genome;Bacteria;Proteobacteria;Gammaproteobacteria;EC3
CGCGTAGGTGGAATGTTAAGTTGGGTGTGAAATTCCCGGGCTCAACCTGGGCTGGTCATCCAAAACTGGCATTCTAGAGTATGGTAGAGGGAAGTGGAATTTCCGGTGTAGCGGTGAAATGCGTAGATATCGGAAGGAACACCAGTGGCGAAGGCGACTTCCTGGACTAATACTGACACTGAGGCGCGAAAGCGTGGGTAGCAAACAGGATTAGATACCCTGGTAGTCCACGCCGTAAACGATGAGAACTAGCTGTTGGAAGTCTAGAACTTTTAGTAGCGCAGCTAACGCACTAAGTTCTCCGCCTGGGGAGTACGGCCGCAAGGTTAAAACTCAAAGGAATTGACGGGGGCCCGCACAAGCGGTGGAGCATGTGGTTTAATTCGATGCAACGCGAAAAACCTTACCTACCTTTGACATCCTTCGAACGAAACAGAGATGTTTTGGTGCCTTCGGGAACGAAGAGACAGGTGCTGCATGGCT
>OTU_420_29:Sponge6B:M00485:455:000000000-C2G9R:1:1101:10010:16522;size=29 Main genome;Bacteria;Proteobacteria;Deltaproteobacteria;Bdellovibrionales;Bdellovibrionaceae;Bdellovibrio
GATGTAGGTGGCTTATTAAGTCAGAAGTGAAAGTCTCAGGCTCAACCTGAGAAGTGCTTTTGAAACTGGTAAGCTTGAGTATGGAAGAGGGCAATGGAATTCCTGGTGTAGTGGTGAAATACGTAGATATCAGGAGGAACACCGGTGGCGAAGGCGGTTGCCTGGTCCAATACTGACACTCAGATCCGAAAGCGTGGGGAGCAAACAGGATTAGATACCCTGGTAGTCCACGCCGTAAACGATGAACACTTGGTGTTGATGGATTTGACCCCATCAGTGCCGTAGCTAACGCGTTAAGTGTTCCGCCTGGGGAGTACGGTCGCAAGATTAAAACTCAAAGAAATTGACGGGGGCCCGCACAAGCGGTGGAGCATGTGGTTTAATTCGATGATACGCGAAAAACCTTACCTGGATTTGACATCTAGAAGAAGACTCTTAGAAATAAGGTCGCCTTCGGGCTTCTAGACAGGTGCTGCATGGCT
>OTU_1483_2:Sponge5B:M00485:455:000000000-C2G9R:1:1111:18018:23151;size=2 Main genome;Bacteria;Chlamydiae;Chlamydiae (kingdom);Chlamydiales;Chlamydiaceae
CGTGTAGGCGGGAGAGAAAGTTAGATGTTAAAGCCCGGGGCTCAACTCCGGAATCGCATCTAATACTACTTTTCTAGAGGATGGGTGGAGAAAAGGGAATTCCACGTGTAGCGGTGAAATGCGTAGATATGTGGAAGAACACCAGTGGCGAAGGCGCTTTTCTAACTCATTCCTGACGCTGAAACGCGAAAGCAAGGGGAGCAAACAGGATTAGATACCCTGGTAGTCCTTGCTGTAAACGATGTACACTTGATGTAGCTGGTCTCAACCCCAGCTGTGTCGTAGCTAACGCGATAAGTGTACCGCCTGAGGAGTACGCTCGCAAGGGTGAAACTCAAAAGAATTGACGGGGGCCCGCACAAGCAGTGGAGCATGTGGTTTAATTCGATGCAACGCGAAGAACCTTACCCAGACTTGACATGTACTTGACAGCGGCAGAAATGTCGTCTTCCGAAAGGACAGGTACACAGGTGCTGCATGGCT
>OTU_1737_2:Sponge6B:M00485:455:000000000-C2G9R:1:2103:7207:12242;size=2 Main genome;Bacteria;Proteobacteria;Deltaproteobacteria;Oligoflexales;Oligoflexaceae;Silvanigrella
TTCGTAGGCGGTATTGTAAGTCAAGTGTGAAATCCCCGAGCTTAACTTGGGACGTGCATTTGAAACTGTGATACTTGAGTCATAGAGAGGGTGGTGGAATTGTTGGTGTAGGAGTGACATCCGTAGAGATCAACAGGAACATCAGAGGCGAAAGCGGCCACCTGGCTATGTACTGACGCTGAGGAACGAAAGCGTGGGGAGCAAACAGAATTAGATACTCTGGTAGTCCACGCCATAAACGATGATAACTAGGTGTTGGGGGAGTTGACCCCCTCAGTACCGTAGCTCACGCGCTAAGTTATCCGCCTGGGGAGTACGGCCGCAAGGCTAAAACTCAAAGGAATTGACGGGGGCCCGCACAAGAGGTGGAGTATGTGGTTTAATTCGAAGCAACGCGAAGAACCTTACCTGGGTTTGACATCCCATGAAAAGTGTAGAGATACATAATAGTCGCAAGACACATGGAGACAGGTGCTGCATGGCT
>OTU_238_37:Sponge3B:M00485:455:000000000-C2G9R:1:1102:11563:2917;size=37 Main genome;Bacteria;Proteobacteria;Gammaproteobacteria;Gammaproteobacteria Incertae Sedis
TGTGTAGGTGGTTAGGTAAGTTAGATGTGAAATCCCCGGGCTCAACCTGGGAACTGCGTTTAAAACTGCCTAGCTAGAGTACTGTAGAGGATAGTGGAATTTCCAGTGTAGCGGTGAAATGCGTAGATATTGGAAGGAACACCAGTGGCGAAGGCGACTATCTGGACAGATACTGACACTGAGACACGAAAGCATGGGGAGCAAACAGGATTAGATACCCTGGTAGTCCATGCTGTAAACGATGAGAACTTGCTGTTGGATGCATAAAGGCATTTAGTAGCGGAGCTAACGCGTTAAGTTCTCCGCCTGGGGAGTACGGCCGCAAGGCTAAAACTCAAAGGAATTGACGGGGGCCCGCACAAGCGGTGGAGCATGTGGTTTAATTCGATGCAACGCGAAGAACCTTACCTACTCTTGAATCCACGGAATTTTGCAGAGATGCATTAGTGCCTTCGGGAACCGTGAGACAGGTGCTGCATGGCT
>OTU_1707_2:Sponge6B:M00485:455:000000000-C2G9R:1:1112:18299:17761;size=2 Main genome;Bacteria;Chlamydiae;Chlamydiae (kingdom);Chlamydiales;Simkaniaceae;Ga0074140
CGCGTAGGCGGATTTGTAAGTCAGATGTGAAATTCCGGGGCTCAACCTCGGAGCTGCATTTGAAACTACAAGTCTAGAGGGTTGACGGAGAAAATGGAATTCCACGTGTAGCGGTGAAATGCGTAGATATGTGGAAGAACACCAGTGGCGAAAGCGGTTTTCTAGTTAATTCCTGACGCTGAGGCGCGAGAGCAAGGGGAGCAAACAGGATTAGATACCCTGGTAGTCCTTGCCGTAAACGATGTATACTTGATGTAGCTGGGCTCAACCCTGGCTGTGTCGGAGCTAACGTGTTAAGTATACCGCCTTAGGAGTACGCTCGCAAGGGTGAAACTAAAAAGAATTGACGGGGGCCCGCACAAGCAGTGGAGCATGTGGTTTAATTCGATGCAACGCGAAGAACCTTACCCAGGTTTAAAGTGCAGGGGAAGTTAACAGAGATGTTAACGTCCGAAAGGACCGCTGCACAGGTGCTGCATGGCT
>OTU_1258_5:Sponge6B:M00485:455:000000000-C2G9R:1:1102:11060:5773;size=5 Main genome;Bacteria;Omnitrophicaeota
TATGTAGGTGGCCCTGTAAGTCGGATGTGAAATCCTTTGGCTCAACCAAAGAACTGCATTCGAAACTACAAGGCTTGAGTTTGGAAGAGGAGAATGGAATTCCAGGTGTAAGAGTGAAATCTGTAGATATCTGGAGGAACACCAGTAGCGAAAGCGATTCTCTGGTCCAAAACTGACACTGAAATACGAAAGCTAGGGTAGCAAACAGGATTAGATACCCTGGTAGTCCTAGCCGTAAACGATGAGCACTAGGTGTAGGGTCCTTAAGGATTCTGTGCCGCAGTTAACACATTAAGTGCTCCACCTGGGGACTACGGCCGCAAGGCTGAAACTCAAAGAAATTGACGGGGACCCGCACAAGCGGTGGAGCATGTGGTTTAATACGACGCTACGCGTGGAACCTTACCAGGACTTGAAAAGTGCATGAAATCCTAGTGAAAGCTAGGACCTCCTTTCCGGGACATGCATACAGGTGTTGCATGGCT
>OTU_123_107:Sponge1B:M00485:455:000000000-C2G9R:1:2114:15150:11220;size=107 Main genome;Bacteria;Chlamydiae;Chlamydiae (kingdom);Chlamydiales;Chlamydiaceae
CGCGTAGGCGGATTGGCAAGTTAGATGTGAAATCCCGAAGCTCAACTTCGGACCCGCATCTAAAACTGCTAGTCTAGAGGATGGACGGAGAAAAGGGAATTCCACGTGTAGCGGTGAAATGCGTAGATATGTGGAAGAACACCGGTGGCGAAAGCGCTTTTCTAGTTTAGACCTGACGCTGAGGCGCGAAAGCGGGGGGAGCAAACAGGATTAGATACCCTGGTAGTCCTCGCTGTAAACGATGTACACTTGATGTAACTGGTCTCAACCCCAGTTGTGTCGAAGCTAACGCGTTAAGTGTACCGCCTGAGGAGTACGCTCGCAAGGGTGAAACTCAAAAGAATTGACGGGGGCCCGCACAAGCAGTGGAGCATGTGGTTTAATTCGATGCAACGCGAAGAACCTTACCCAGACTTGACATATACTTGACAGCGGCAGAAATGTCGTCTTCCGAAAGGACAGGTAAACAGGTGCTGCATGGCT
>OTU_1115_3:Sponge3B:M00485:455:000000000-C2G9R:1:2102:4943:7983;size=3 Main genome;Bacteria;Proteobacteria;Gammaproteobacteria;Oceanospirillales;Halomonadaceae;Cobetia
CGCGTAGGTGGCTAAGTCAGCCAGGTGTGAAAGCCCCGGGCTCAACCTGGGAACGGCATCTGGAACTGCTTGGCTAGAGTGCAGGAGAGGAAGGTAGAATTCCCGGTGTAGCGGTGAAATGCGTAGAGATCGGGAGGAATACCAGTGGCGAAGGCGGCCTTCTGGACTGACACTGACACTGAGGTGCGAAAGCGTGGGTAGCAAACAGGATTAGATACCCTGGTAGTCCACGCCGTAAACGATGTCAACTAGCCGTTGGGTTCCTTGAGGACTTAGTGGCGCAGCTAACGCAATAAGTTGACCGCCTGGGGAGTACGGCCGCAAGGTTAAAACTCAAATGAATTGACGGGGGCCCGCACAAGCGGTGGAGCATGTGGTTTAATTCGATGCAACGCGAAGAACCTTACCTACCCTTGACATCCAGAGGACTTTCCAGAGATGGATTGGTGCCTTCGGGAACTCTGAGACAGGTGCTGCATGGCT
>OTU_275_116:Sponge5B:M00485:455:000000000-C2G9R:1:2114:23401:13533;size=116 Main genome;Bacteria;Proteobacteria;Alphaproteobacteria;Rhodobacterales;Rhodobacteraceae
TACGTAGGCGGATCAGAAAGTAGGGGGTGAAATCCCAGGGCTCAACCCTGGAACTGCCTCCTAAACTCCTGGTCTTGAGTTCGAGAGAGGTGAGTGGAATTCCAAGTGTAGAGGTGAAATTCGTAGATATTTGGAGGAACACCAGTGGCGAAGGCGGCTCACTGGCTCGATACTGACGCTGAGGTACGAAAGTGTGGGGAGCAAACAGGATTAGATACCCTGGTAGTCCACACCGTAAACGATGAATGCCAGTCGTCGGGCAGTATACTGTTCGGTGACACACCTAACGGATTAAGCATTCCGCCTGGGGAGTACGGTCGCAAGATTAAAACTCAAAGGAATTGACGGGGGCCCGCACAAGCGGTGGAGCATGTGGTTTAATTCGAAGCAACGCGCAGAACCTTACCAACCCTTGACATCCTGTGCTAACTCGAGAGATCGAGCGTTCACTTCGGTGACGCAGTGACAGGTGCTGCATGGCT
>OTU_29_1990:Sponge4B:M00485:455:000000000-C2G9R:1:2115:26991:15120;size=1990 Main genome;Bacteria;Proteobacteria;Alphaproteobacteria;Rhodovibrionales;Kiloniellaceae
CGTGTAGGCGGTCATATCAAGTCGGGGGTGAAATCCTGGGGCTCAACCTCAGAACTGCCTTCGATACTGATAGACTAGAGTGCGGAAGGGGCCAGTGGAATTTCCAGTGGAGAGGTGAAATTCGTAGAGATTGGAAAGAACACCAGTGGCGAAGGCGACTGGCTGGTCCGCAACTGACGCTGAGGCGCGAAAGCGTGGGGAGCAAACAGGATTAGATACCCTGGTAGTCCACGCTGTAAATGGTGTGTGCTCGTTGTTGGCCCTTGTGGTCAGTGACATAAGCTAACGCGTTAAGCACACCGCCTGGGGAGTACGGTCGCAAGATTAAAACTCAAAGGAATTGACGGGGGCCCGCACAAGCGGTGGAGTATGTGGTTTAATTCGAAGCAACGCGCAGAACCTTACCAGCTCTTGACATCTTGGTCGCGAATCCCAGAGATGGGATTCATCAGTTCGGCTGGACCAAAGACAGGTGTTGCATGGCT
>OTU_1211_3:Sponge5B:M00485:455:000000000-C2G9R:1:2108:11863:19018;size=3 Main genome;Bacteria;Proteobacteria;Gammaproteobacteria;Legionellales;Legionellaceae;Legionella
TGCGTAGGTGGTTTTATAAGTTATCTGTGAAATTCCTGGGCTTAACCTAGGGAGGTCAGATAAGACTGTGAGACTTGAGTATGGGAGAGGGTAGTGGAATTTCCGGTGTAGCGGTGAAATGCGTAGAGATCGGAAGGAACACCGGTGGCGAAGGCGGCTACCTGGCCTAATACTGACACTGAGGCACGAAAGCGTGGGGAGCAAACAGGATTAGATACCCTGGTAGTCCACGCTGTAAACGATGTCAACTAGCTGTTGGCCATATGAATGTGGTTAGTGGCGAAGCAAACGCGGTAAGTTGACCGCCTGGGGAGTACGGTCGCAAGATTAAAACTCAAAGGAATTGACGGGGGCCCGCACAAGCGGTGGAGCATGTGGTTTAATTCGATGCAACGCGAAGAACCTTACCTACCCTTGACATACAGCGAATTTTCCAGAGATGGAGAAGTGCCTTCGGGAACGCTGCTACAGGTGCTGCATGGCT
>OTU_1222_3:Sponge5B:M00485:455:000000000-C2G9R:1:2111:16916:8754;size=3 Main genome;Bacteria;Proteobacteria;Gammaproteobacteria;Legionellales;Legionellaceae;Legionella
TGCGTAGGTGGTTTGATAAGTTATTACTGAAAGACCTGGGCTTAACTTAGGGGCATGTAATAAGACTGTTGGACTTGAGTAAGAGGAGAGGGTAGGGGAATTTCCGGTGTAGCGGTGAAATGCGTAGATATCGGAAGGAACACCGGTGGCGAAGGCGCCTACCTGGCCTGATACTGACACTGAGGCACGAAAGCGTGGGGAGCAAACAGGATTAGATACCCTGGTAGTCCACGCTGTAAACGATGTCAACTAGCTGTTGGACCGAAAGAGGTTTAGTGGCGAAGCGAACGCGGTAAGTTGACCGCCTGGGGAGTACGGTCGCAAGATTAAAACTCAAAGGAATTGACGGGGGCCCGCACAAGCGGTGGAGCATGTGGTTTAATTCGATGCAACGCGAAGAACCTTACCTACCCTAGACGTACAGAGGAGGCTGCAGAGATGTAGCTGTGCCGAGAGGAGCTCTGTAACAGGTGCTGCATGGCT
>OTU_1075_4:Sponge6B:M00485:455:000000000-C2G9R:1:2114:7102:19009;size=4 Main genome;Bacteria;Bacteroidetes;Bacteroidia;Bacteroidales
TGCGTAGGCGGGATGATAAGTCAGCGGTGAAAGTTTTCGGCTCAACCGGAAAATTGCCGTTGAAACTGTTGTTCTTGAGTGCAGAAGAGGTAGGCGGAATTCGTTGTGTAGCGGTGAAATGCGTAGATATAACGAAGAACTCCGATTGCGTAGGCAGCTTACCATGTTGCAACTGACGCTGAGGCACGAAAGTGTGGGTATCAAACAGGATTAGATACCCTGGTAGTCCACACAGTAAACGATGAATACTAGCTGTTTGCGATACACTGCAAGCGGCTGAGCGAAAGCATTAAGTATTCCACCTGGGGAGTACGTTCGCAAGAATGAAACTCAAAGGAATTGACGGGGGCCCGCACAAGCGGAGGAACATGTGGTTTAATTCGATGATACGCGAGGAACCTTACCCGGGCTTGAATTGCATCTGAATATATTGGAAACTTTATAGCCAGCGATGGCAGATGTGAAGGTGCTGCATGGTT
>OTU_795_10:Sponge6B:M00485:455:000000000-C2G9R:1:2106:23830:14862;size=10 Main genome;Bacteria;Dependentiae;Babeliae;Babeliales;UBA12409
TACGTAGACGGCATCTTAAGTCAATTGTTAAATTCCCCGGCTCAACTGGGGGTAAGTGATTGAAACTAAGAAGCTAGAGAGTGGAAGAGAGAAGTGGAATTCTCGGAGTAGCGGTAAAATGCGTAGATCTCGAGAGGAACACCGATGGCGAAGGCAGCTTCTTGGTCCATTTCTGACGTTGAGGTACGAAAGCGTGGGGAGCAAACAGGATTAGATACCCTGGTAGTCCACGCTGTAAACGATGATCACTAGACGTTGGGCTTGCTTGCAGGCTCAGTGTCGCAGCTAACGCGATAAGTGATCCACCTGGGGACTACGGTCGCAAGATTAAAACTCAAAGGAATTGACGGGGGTCCGCACAAGCGGTGGAACATGTGGTTTAATTCGTCATTACGCGAGAAACCTTACCTAGGCTTGACATGCTTTTGATTGCTGTAGAGATACAGAGTTCTAGATTTCGGTTTAGACAATTGCACAGGTGCTGCATGGCT
>OTU_80_328:Sponge3B:M00485:455:000000000-C2G9R:1:2112:12427:6359;size=328 Main genome;Bacteria;Proteobacteria;Alphaproteobacteria;Puniceispirillales;SAR116 clade
CGCGTAGGCGGTCTTTTAAGTTAGGCGTGAAAGCCCCGGGCTCAACCCGGGAACTGCGCTTAAGACTGGAAGACTAGAAAACGGAAGAGGGTAGTGGAATTCCCAGTGTAGAGGTGAAATTCGTAGATATTGGGAAGAACACCAGTGGCGAAAGCGGCTACCTGGTCCGATTTTGACGCTGAGGCGCGAAAGCGTGGGGAGCAAACAGGATTAGATACCCTGGTAGTCCACGCCGTAAACGATGTCTGCTAGATGTCGGGGGGTTGCCCCTCGGTGTCGCCGCTAACGCATTAAGCAGACCGCCTGGGAAGTACGGTCGCAAGATTAAAACTCAAAGGAATTGACGGGGGCCCGCACAAGCGGTGGAGCATGTGGTTTAATTCGAAGCAACGCGCAGAACCTTACCAGTCCTTGACATGGGGAGTTTGGTTTCCGGAGACGGATTCCTTCAGTTCGGCTGGCTCCCACACAGGTGCTGCATGGCT
>OTU_142_282:Sponge1B:M00485:455:000000000-C2G9R:1:1101:9884:7600;size=282 Main genome;Bacteria;Proteobacteria;Alphaproteobacteria;Rhizobiales;Hyphomicrobiaceae;Filomicrobium
CACGTAGGCGGACTGATCAGTTGGGGGTGAAATCCCAGGGCTCAACCCTGGAACTGCCTTCAATACTGTCAGTCTTGAGTCCGAGAGAGGTGAGTGGAATTCCTAGTGTAGAGGTGAAATTCGTAGATATTAGGAAGAACACCAGTGGCGAAGGCGGCTCACTGGCTCGGTACTGACGCTGAGGTGCGAAAGCGTGGGGAGCAAACAGGATTAGATACCCTGGTAGTCCACGCCGTAAACGATGAGTGCTAGCCGTCGGGTAGCTTGCTATTCGGTGGCGCAGCTAACGCATTAAGCACTCCGCCTGGGGAGTACGGCCGCAAGGTTAAAACTCAAAGGAATTGACGGGGGCCCGCACAAGCGGTGGAGCATGTGGTTTAATTCGACGCAACGCGAAGAACCTTACCAGCTCTTGACATTCACTGACTGTTTCCAGAGATGGATTCGTCCCAGCAATGGGCAGTGGGACAGGTGCTGCATGGCT
>OTU_1096_3:Sponge2B:M00485:455:000000000-C2G9R:1:2107:3544:11515;size=3 Main genome;Bacteria;Proteobacteria;Gammaproteobacteria;Oceanospirillales;Gven-F17
CGCGTAGGCGGTTAGATCAGTCGGGTGTGAAAGCCCCGGGCTCAACCTGGGAACTGCATTCGATACTGTCTGACTGGAGTATGGGAGAGGGTAGTGGAATTCCACGTGTAGCGGTGAAATGCGTAGATATGTGGAGGAACACCTGTGGCGAAGGCGGCTACCTGGCCCAATACTGACGCTGAGGTGCGAAAGCGTGGGTAGCGAACAGGATTAGATACCCTGGTAGTCCACGCCGTAAACGATGTCAACTAGCCGTTGGGAGACTTGATCTTTTAGTGGCGCAGCTAACGCGATAAGTTGACCGCCTGGGGAGTACGGCCGCAAGGTTAAAACTCAAATGAATTGACGGGGGCCCGCACAAGCGGTGGAGCATGTGGTTTAATTCGATGCAACGCGAAGAACCTTACCAGGTCTTGACATCCTTGGAACTAGGCAGAAATGCCTTGGTGCCTTCGGGAGCCAAGTGACAGGTGCTGCATGGCT
>OTU_1658_2:Sponge5B:M00485:455:000000000-C2G9R:1:2117:15106:15922;size=2 Main genome;Bacteria;Firmicutes;Clostridia;Clostridiales;Ruminococcaceae
AGCGCAGGCGGATTGGCAAGTTGGAGGTGAAATTCATGGGCTCAACCCATGACCTGCCTTCAAAACTGCCAGTCTTGAGTGGTGTAGAGGTAGGCGGAATTCCCGGTGTAGCGGTGGAATGCGTAGATATCGGGAGGAACACCAGTGGCGAAGGCGGCCTACTGGGCACTAACTGACGCTGAGGCTCGAAAGCATGGGTAGCAAACAGGATTAGATACCCTGGTAGTCCATGCCGTAAACGATGATTACTAGGTGTGGGGAGATTGACCCTCTCCGTGCCGCAGTTAACACAATAAGTAATCCACCTGGGGAGTACGACCGCAAGGTTGAAACTCAAAGGAATTGACGGGGGCCCGCACAAGCAGTGGAGTATGTGGTTTAATTCGAAGCAACGCGAAAAACCTTACCAGGTCTTGACATCCCGTGCATAGCTAAGAGATTAGTGAAGTTCTTCGGAACACGGAGACAGGTGGTGCATGGTT
>OTU_1562_2:Sponge5B:M00485:455:000000000-C2G9R:1:2107:18916:20346;size=2 Main genome;Bacteria;Proteobacteria;Gammaproteobacteria;KI89A clade
CGCGTAGGCGGTTTGTTAAGTGGGATGTGAAAGCCCCGGGCTCAACCTGGGAACTGCATTCCAAACTGACAGACTAGAGTATGGTAGAGGGTGGTAGAATTTCCTGTGTAGCGGTGAAATGCGTAGATATAGGAAGGAATACCGATGGCGAAGGCAGCCACCTGGACCAATACTGACGCTGAGGTGCGAAAGCGTGGGGAGCAAACAGGATTAGATACCCTGGTAGTCCACGCCGTAAACGATGACAACTAGCCGTTGGGGCCCTTGAGGCCTTGGTGGCGAAGCTAACGCGATAAGTTGTCCGCCTGGGGAGTACGGCCGCAAGGTTAAAACTCAAATGAATTGACGGGGGCCCGCACAAGCGGTGGAGCATGTTGTTTAATTCGATGCAACGCGAAGAACCTTACCACCCCTTGACATCCTGCGAATTTTCTAGAGATAGATTAGTGCCTTCGGGAACGCAGTGACAGGTGCTGCATGGCT
>OTU_835_5:Sponge3B:M00485:455:000000000-C2G9R:1:2108:13935:1776;size=5 Main genome;Bacteria;Dependentiae;Babeliae;Babeliales;Vermiphilaceae
TGCGTAGACGGTTTATTAAGTTGGTTGTTAAATTCTCCGGCCTAACTGGAGGTCAGCAATCAAAACTGGTAGACTAGAGGGTGGAAGAGAGAAGTGGAATTCTCGGAGTAGCGGTAAAATGCGTAGATCTCGAGAGGAACACCAATGGCGAAGGCAGCTTCTTGGTCCATTTCTGACGTTGAGGCACGAAAGCGTGGGGAGCAAACAGGATTAGATACCCTGGTAGTCCACGCCGTAAACGATGATCACTAGACGTCAGCTCTGCTTGCAGAGTTGGTGTCGTAGCTAACGCGATAAGTGATCCGCCTGGGGACTACGATCGCAAGATTAAAACTCAAAGGAATTGACGGGGGCTCGCACAAGCGGTGGAACATGTGGTTTAATTCGACAATCCGCGAGGAACCTTACCTAGGCTTGACATGCTTCTGACAGCTATAGAAACATAGTCTTCCTTAGTTTACTAAGGACAGTTGCACAGGTGCTGCATGGTT
>OTU_206_53:Sponge3B:M00485:455:000000000-C2G9R:1:2114:10684:7653;size=53 Main genome;Bacteria;Actinobacteria;Actinobacteria (kingdom);Propionibacteriales;Propionibacteriaceae;Cutibacterium
CTCGTAGGTGGTTGATCGCGTCGGAAGTGTAATCTTGGGGCTTAACCCTGAGCGTGCTTTCGATACGGGTTGACTTGAGGAAGGTAGGGGAGAATGGAATTCCTGGTGGAGCGGTGGAATGCGCAGATATCAGGAGGAACACCAGTGGCGAAGGCGGTTCTCTGGGCCTTTCCTGACGCTGAGGAGCGAAAGCGTGGGGAGCGAACAGGCTTAGATACCCTGGTAGTCCACGCTGTAAACGGTGGGTACTAGGTGTGGGGTCCATTCCACGGGTTCCGCGCCGTAGCTAACGCTTTAAGTACCCCGCCTGGGGAGTACGGCCGCAAGGCTAAAACTCAAAGGAATTGACGGGGCCCCGCACAAGCGGCGGAGCATGCGGATTAATTCGATGCAACGCGTAGAACCTTACCTGGGTTTGACATGGATCGGGAGTGCTCAGAGATGGGTGTGCCTCTTTTGGGGTCGGTTCACAGGTGGTGCATGGCT
>OTU_1221_7:Sponge5B:M00485:455:000000000-C2G9R:1:2110:25720:12417;size=7 Main genome;Bacteria;Verrucomicrobia;Verrucomicrobiae;Pedosphaerales;Pedosphaeraceae
TGCGTAGGTGGCAAGATAAGTTCGGTGTGAAAGCTCCGGGCCTAACCCGGAAAGGTCATCGAAAACTATCTCGCTAGAGGATTGGATGGGAGACTGGAATTCTCGGTGTAGCAGTGAAATGCGTAGATATCGAGAGGAACATCAGTGGCGAAGGCGAGTCTCTGGACAACTCCTGACACTGAGGCACGAAAGCTAGGGGAGCAAACAGGATTAGATACCCTGGTAGTCCTAGCCGTAAACGGTGCACACTTGCTGTGGGCGGAATCGACCCCGTCCGTGGCGTAGCTAACGCGTTAAGTGTGCCGCCTGGGGAGTACGGTCGCAAGACTAAAACTCAAAGAAATTGACGGGGGCCTGCACAAGCGGTGGAGTATGTGGCTTAATTCGATGCAACGCGAAGAACCTTACCTGGCCTTGACATGCAAGTGGTAAGAACCTGAAAGGGTAATGACCCCGCAAGGGGAGCTTGCACAGGTGCTGCATGGCT
>OTU_856_5:Sponge4B:M00485:455:000000000-C2G9R:1:2115:6443:14766;size=5 Main genome;Bacteria;Planctomycetes;Planctomycetacia;Planctomycetales;Gimesiaceae
TGCGTAGGCGGTCTGATAAGTAGGATGTGAAATCCCCCGGCTTAACCGGGGAACTGCGTTCTAAACTGTCAGGCTTGAGTGAGATAGGGGTGTGCGGAACTTCCGGTGGAGCGGTGAAATGTGTTGAGATCGGAAGGAACACCAGTAGCGAAGGCGGCACACTGGGTCTTAACTGACGCTGAGGCACGAAAGCCAGGGTAGCGAACGGGATTAGATACCCCGGTAGTCCTGGCTGTAAACGTTGAGCACTAGACGGGAGGGGGTTACCCCATTCGGTCGTAGCGAAAGCGCTAAGTGCTCCGCCTGGGGAGTATGGTCGCAAGGCTGAAACTCAAAGGAATTGACGGGGGCTCACACAAGCGGTGGAGCATGTGGCTTAATTCGAGGCAACGCGAAGAACCTTATCCTGGGTTTGACATCTTTAGGAATCTCTCTGAAAGGAGAGAGTGCCTTCGGGAGCCTTTAGACAGGTGCTGCATGGCT
>OTU_1676_2:Sponge6B:M00485:455:000000000-C2G9R:1:1102:22791:7012;size=2 Main genome;Bacteria;Proteobacteria;Gammaproteobacteria;Diplorickettsiales;Diplorickettsiaceae;Aquicella
TGCGTAGGCGGTTTAGCGAGTGTGATGTGAAAGCCCCGGGCTTAACCTGGGAAGTGCATCGCAAACGGCTAGACTAGAGTAGATGAGAGGGTGATGGAATTTCCGGTGTAGCGGTGAAATGCGTAGAGATCGGAAGGAACGTCGATGGCGAAGGCAGTCACCTGGCATCATACTGACGCTGAGGCACGAAAGCGTGGGGAGCAAACAGGATTAGATACCCTGGTAGTCCACGCCGTAAACGATGATGACTAGATGTTGGAGGGGGAACCCTTCGGTATCGAAGCTAACGCGATAAGTCATCCGCCTGGGAAGTACGGCCGCAAGGTTGAAACTCAAAGAAATTGACGGGGGCCCGCACAAGCGGTGGAGCATGTGGTTTAATTCGATGCAACGCGAAGAACCTTACCTACCCTTGACATCCTAGGAATCCGGTGGAGACACTGGAGTGCCGAAAGGAACCTGGAGACAGGTGCTGCATGGCT
>OTU_1607_2:Sponge5B:M00485:455:000000000-C2G9R:1:2112:19948:6864;size=2 Main genome;Bacteria;Proteobacteria;Deltaproteobacteria;Myxococcales;P3OB-42
CGCGTAGGCGGTCTTGTAAGTCGGATGTGAAAGCCCGGGGCTCAACCCCGGAAGTGCACTCGAAACTACAGGACTTGAGTCCCGGAGAGGGTGGTGGAATTCCCAGTGTAGAGGTGAAATTCGTAGATATTGGGAGGAACACCGGTGGCGAAGGCGACCACCTGGACGGTGACTGACGCTGAGGCGCGAAAGCGTGGGGAGCAAACAGGATTAGATACCCTGGTAGTCCACGCCGTAAACGATGAATACTAGGTGTAGCGGGTATTGACCCCTGCTGTGCCGCAGCTAACGCATTAAGTATTCCGCCTGGGAAGTACGGCCGCAAGGTTAAAACTCAAAGGAATTGACGGGGGCCCGCACAAGCGGTGGAGCATGTGGTTTAATTCGACGCAACGCGCAGAACCTTACCTGGATTTGACATTGATGGAATCTCCTAGAGATAGGAGAGTGCCCTTCGGGGCCCTGAAAACAGGTGCTGCATGGCT
>OTU_827_9:Sponge3B:M00485:455:000000000-C2G9R:1:1101:17613:6536;size=9 Main genome;Bacteria;Proteobacteria;Gammaproteobacteria;Diplorickettsiales;Diplorickettsiaceae
CGCGTAGGTGGTTGTGTAAGATTGTTGTGAAATCCCTGGGCTTAACCTAGGAACTGCAACGATGACTGCATAGCTTGAGTATTGTAGAGGGTAGTGGAATTTCCGGTGTAGCGGTGAAATGCGTAGAGATCGGAAGGAACACCAGTGGCGAAGGCGGCTACCTGGACAAATACTGACACTGAGGCGCGAGAGCGTGGGGAGCAAACAGGATTAGATACCCTGGTAGTCCACGCTGTAAACGATGAAGACTAGATGTTGGGCAGCTTGACTGCTTAGTATCGAAGCAAACGCGATAAGTCTTCCGCCTGGGGAGTACGGCCGCAAGGTTAAAACTCAAAGGAATTGACGGGGGCCCGCACAAGCGGTGGAGCATGTGGTTTAATTCGATGCAACGCGAAGAACCTTACCTACCCTTGACATCCTAGGAAGACTGTAGAGATACGGTTGTGCCGAAAGGAACCTAGAGACAGGTGCTGCATGGCT
>OTU_1694_4:Sponge6B:M00485:455:000000000-C2G9R:1:1108:13029:16378;size=4 Main genome;Bacteria;Proteobacteria;Gammaproteobacteria;Legionellales;Legionellaceae;Legionella
TGCGTAGGTTGTTGATTAAGTTATCTGTAAAATCCCTGGGCTTAACCTGGGAGTGCCAGATGATACTGATTGACTCGAGTATGGGAGAGGGTAGTGGAATTTCCGGTGTAGCGGTGAAATGCGTAGAGATCGGAAGGAACACCAGTGGCGAAGGCGGCTACCTGGCCTAATACTGACACTGAGGCACGAAAGCGTGGGGAGCAAACAGGATTAGATACCCTGGTAGTCCACGCTGTAAACGATGTCAACTAGCTGTTGGTTATATTAAAATAACTAGTGGCGCAGCAAACGCGATAAGTTGACCGCCTGGGGAGTACGGTCGCAAGATTAAAACTCAAAGGAATTGACGGGGGCCCGCACAAGCGGTGGAGCATGTGGTTTAATTCGATGCAACGCGAAGAACCTTACCTACCCTTGACATACAGTGAACGATGCAGAGATGCGTTGGTGCCTTCGGGAACACTGATACAGGTGCTGCATGGCT
>OTU_438_17:Sponge4B:M00485:455:000000000-C2G9R:1:1102:5599:4818;size=17 Main genome;Bacteria;Proteobacteria;Alphaproteobacteria;Rhizobiales;Rhizobiaceae;Cohaesibacter
CACGTAGGCGGATTGTTTAGTCAGAGGTGAAATCCCGGGGCTCAACCCCGGAACTGCCTTTGATACTGGCAGTCTAGAGACTGGAAGAGGTGAGTGGAATTCCGAGTGTAGAGGTGAAATTCGTAGATATTCGGAGGAACACCAGAGGCGAAGGCGGCTCACTGGTCCAGTACTGACGCTGAGGTGCGAAAGCGTGGGGAGCAAACAGGATTAGATACCCTGGTAGTCCACGCCGTAAACGATGGGTGCTAGCCGTTGGACAGTATACTGTTCAGTGGCGCAGCTAACGCATTAAGCACCCCGCCTGGGGAGTACGGTCGCAAGATTAAAACTCAAAGGAATTGACGGGGGCCCGCACAAGCGGTGGAGCATGTGGTTTAATTCGAAGCAACGCGCAGAACCTTACCAGCCCTTGACATCCCGATCGGGAGGATCAGAGATGGACCTCTTCATTTAGTTGGATCGGTGACAGGTGCTGCATGGCT
>OTU_1501_2:Sponge5B:M00485:455:000000000-C2G9R:1:1114:9465:10380;size=2 Main genome;Bacteria;Proteobacteria;Gammaproteobacteria;Diplorickettsiales;Diplorickettsiaceae
CGCGTAGGCGGTTTAATAAGATTGATGTGAAATCCCTGGGCTTAACCTAGGAACTGCATCGATGACTGTTAAGCTAGAGTATTGTAGAGGGTAGTAGAATTTCCGGTGTAGCGGTGAAATGCGTAGAGATCGGAAGGAATACCAGTGGCGAAGGCGGCTACCTGGACAAATACTGACGCTGAGGCGCGAGAGCGTGGGGAGCAAACAGGATTAGATACCCTGGTAGTCCACGCTGTAAACGATGAAAACTAGATGTTGGTCGGCATGACTGATTAGTATCGAAGCTAACGCGATAAGTTTTCCGCCTGGGGAGTACGACCGCAAGGTTAAAACTCAAAGGAATTGACGGGGGCCCGCACAAGCGGTGGAGCATGTGGTTTAATTCGATGCAACGCGAAGAACCTTACCTACCCTTGACATCCTAAGAATTCTGCAGAGATGCGGAAGTGCCGAAAGGAACTTAGAGACAGGTGCTGCATGGCT
>OTU_837_5:Sponge3B:M00485:455:000000000-C2G9R:1:2108:5322:13143;size=5 Main genome;Bacteria;Bacteroidetes;Bacteroidia;Bacteroidales;Marinifilaceae;Marinifilum
TCCGTAGGCGGGCCGGTAAGTCAGTGGTGAAATCCCAGAGCTCAACTCTGGAACTGCCATTGATACTGCTGGTCTTGAATTTAGTTGAGGTGGGCGGAATACGTTATGTAGCGGTGAAATGCATAGATATAACGTAGAACACCGATTGCGAAGGCAGCTCACTAAGCTAACATTGACGCTGATGGACGAAAGCGTGGGGAGCGAACAGGATTAGATACCCTGGTAGTCCACGCCGTAAACGATGATTACTCGTTGTGCACAATACACCGTGCGTGACTGAGCGAAAGCATTAAGTAATCCACCTGGGGAGTACGTTCGCAAGAATGAAACTCAAAGGAATTGACGGGGGCCCGCACAAGCGGAGGAACATGTGGTTTAATTCGATGATACGCGAGGAACCTTACCTGGACTTAAATGTAGATTGACCGGTCTGGAAACGGATCTTCTCTTCGGAGCGATTTACAAGGTGCTGCATGGTT
>OTU_1692_2:Sponge6B:M00485:455:000000000-C2G9R:1:1107:5376:9741;size=2 Main genome;Bacteria;Omnitrophicaeota
CATGTAGGTGGGTTTGTAAGTCGAATGTGAAATACCTTTGCTTAACGAAGGAACTGCATTCGAAACTGCTTATCTTGAGTATGGGAGAGGAAAGGGGAATTCCCGGTGTAAGGGTGAAATCTGTAGATATCGGGAGGAACACCAGTGGCGAAGGCGCCTTTCTGGCCCGATACTGACACTGAAATGCGAAAGCTACGGGAGCAAACAGGATTAGATACCCTGGTAGTCGTAGCTGTAAACGATGGGCACTAGGTGTGAGTCCGTAAGGATTCGTGCCGCAGTTAACACATTAAGTGCCCCACCTGGGGAGTACGACGGCAACGTTGAAACTCAAAGGAATTGACGGGGGCCCGCACAAGCGGTGGAGCATGCGGTTTAATAGGACGATACACCTGGAACCTTACCAGGGCTTGACATGCTGGACGTAGAAACCTGAAAGGGGGACGACCTGTCAAATCAGGAGCCAGCACAGGTGTTGCATGGCT
>OTU_264_40:Sponge3B:M00485:455:000000000-C2G9R:1:2114:27238:17636;size=40 Main genome;Bacteria;Bacteroidetes;Bacteroidia;Flavobacteriales;Cryomorphaceae
TACGTAGGCGGAAGATTAAGTCAGTAGTGAAAGCCCATCGCTCAACGATGGAACTGCTATTGATACTGGTTTTCTTGAATATACTTGAAGTAGGCGGAATACGACATGTAGCGGTGAAATGCATAGATATGTCGTAGAACACCGATTGCGAAGGCAGCTTACTAAGGTATTATTGACGCTAATGTACGAAAGCGTGGGGAGCGAACAGGATTAGATACCCTGGTAGTCCACGCCGTAAACGATGATTACTCGGTGTCGGCGACATACTGTCGGTGCCTAAGCGAAAGTGATAAGTAATCCACCTGGGGAGTACGATCGCAAGGTTGAAACTCAAAGGAATTGACGGGGGCCCGCACAAGCGGTGGAGCATGTGGTTTAATTCGATGATACGCGAGGAACCTTACCTGGGCTTAAATGCAGAATGACTTTATCGGAAACGATATTTCTCTTCGGAGCAGTCTGCAAGGTGCTGCATGGCC
>OTU_1364_2:Sponge2B:M00485:455:000000000-C2G9R:1:2112:14149:9276;size=2 Main genome;Bacteria;Proteobacteria;Gammaproteobacteria;KI89A clade
CGCGTAGGCGGTTTCTTAAGTGGGATGTGAAAGCCCCGGGCTCAACCTGGGAATTGCATTCCATACTGGGGAACTAGAGTGTGATAGAGGGAGGTAGAATTTCCTGTGTAGCGGTGAAATGCGTAGATATAGGAAGGAATACCAGTGGCGAAGGCGGCCTCCTGGATCAACACTGACGCTGAGGTGCGAAAGCGTGGGGAGCAAACAGGATTAGATACCCTGGTAGTCCACGCCGTAAACGATGACAACTAGCCGTCGGGGCCCTTGAGGCTTTGGTGGCGCAGCTAACGCGATAAGTTGTCCGCCTGGGGAGTACGGCCGCAAGGCTAAAACTCAAATGAATTGACGGGGGCCCGCACAAGCGGTGGAGCATGTTGTTTAATTCGATGCAACGCGAAGAACCTTACCACCCCTTGACATCCTCAGAACTTGTTAGAAATAACTTGGTGCCTTCGGGAACTGAGTGACAGGTGCTGCATGGCT
>OTU_1026_4:Sponge5B:M00485:455:000000000-C2G9R:1:2114:11395:20654;size=4 Main genome;Bacteria;Proteobacteria;Gammaproteobacteria;Alteromonadales;Pseudoalteromonadaceae;Pseudoalteromonas
TACGCAGGCGGTTTGTTAAGCGAGATGTGAAAGCCCCGGGCTCAACCTGGGAACTGCATTTCGAACTGGCAAACTAGAGTGTGATAGAGGGTGGTAGAATTTCAGGTGTAGCGGTGAAATGCGTAGAGATCTGAAGGAATACCGATGGCGAAGGCAGCCACCTGGGTCAACACTGACGCTCATGTACGAAAGCGTGGGGAGCAAACAGGATTAGATACCCTGGTAGTCCACGCCGTAAACGATGTCTACTAGAAGCTCGGAGCCTCGGTTCTGTTTTTCAAAGCTAACGCATTAAGTAGACCGCCTGGGGAGTACGGCCGCAAGGTTAAAACTCAAATGAATTGACGGGGGCCCGCACAAGCGGTGGAGCATGTGGTTTAATTCGATGCAACGCGAAGAACCTTACCTACACTTGACATACAGAGAACTTACCAGAGATGGTTTGGTGCCTTCGGGAACTCTGATACAGGTGCTGCATGGCT
>OTU_1439_2:Sponge5B:M00485:455:000000000-C2G9R:1:1101:7633:11288;size=2 Main genome;Bacteria;Proteobacteria;Deltaproteobacteria;SAR324 clade(Marine group B)
TCCGCAGGCTGTTTAGTTAGTTTGATGTGAAAGTCCACTGCTCAAAGGTGGAAGTGCATTGAATACTGCTAAACTAGAATATTGGAGGGGTCAGTGGAATTCCTGGTGTAGAGGTGAAATTCGTAGATATCAGGAGGAACAACGGAAGCGAAGGCGACTGACTGGACAATTATTGACGCTCATGGACGAAAGTGTGGGGAGCAAACAGGATTAGATACCCTGGTAGTCCACACCGTAAACGATGGATACTAGATGTTGGGGACCTACCGCCTCAGTGTCGTAGCTAACGCGTTAAGTATCCCGCCTGGGTAGTACGATCGCAAGATTAAAACTCAAAGAAATTGACGGGGACCCGCACAAGCGGTGGATGATGTTCTTTAATTCGATGCAACGCGAAGAACCTTACCTGGACTTGAAATCCTGTGCTACCCTTAGAAATAAGGGGTTCTCTTCGGAGACGCAGTGACAGGTGTTGCATGGCT
>OTU_213_53:Sponge3B:M00485:455:000000000-C2G9R:1:1102:12792:8037;size=53 Main genome;Bacteria;Proteobacteria;Deltaproteobacteria;Desulfovibrionales;Desulfovibrionaceae;Desulfovibrio
TGCGTAGGCGGCGCATCAAGTCAGACGTGAAAGCCCTCGGCTCAACCGAGGAATTGCGTTTGAAACTGATGTGCTAGAGTCTCGGAGAGGTTAGGGGAATTCCAGGTGTAGGAGTGAAATCCGTAGATATCTGGAGGAACACCGGTGGCGAAGGCGCCTAACTGGACGAGTACTGACGCTGAGGTACGAAAGCGTGGGGAGCAAACAGGATTAGATACCCTGGTAGTCCACGCTGTAAACGATGGATATTAGGTGTCGGGGTTAACACTTCGGTGCCGCAGTTAACGCGTTAAATATCCCGCCTGGGGAGTACGGTCGCAAGGCTGAAACTCAAAGGAATTGACGGGGGCCCGCACAAGCGGTGGAGTATGTGGTTTAATTCGATGCAACGCGAAGAACCTTACCTAGGCTTGACATCCTGAGAAGTCGCCGTAAATGGCGATGTGCCCTTCGGGGAATTCAGTGACAGGTGCTGCATGGCT
>OTU_1606_2:Sponge5B:M00485:455:000000000-C2G9R:1:2112:17119:6929;size=2 Main genome;Bacteria;Proteobacteria;Gammaproteobacteria;Diplorickettsiales;Diplorickettsiaceae
CGCGTAGGCGGATGTTTAAGTTAGTTGTGAAATCCCTGGGCTTAACCTAGGAACTGCAACTAAGACTGGATATCTGGAGTACTGTAGAGGGTAGTGGAATTTCCGGTGTAGCGGTGAAATGCGTAGAGATCGGAAGGAACATCAGTGGCGAAGGCGGCTACCTGGACAGATACTGACGCTGAGGCGCGAGAGCGTGGGGAGCAAACAGGATTAGATACCCTGGTAGTCCACGCTGTAAACGATGAGAACTAGATGTTGGTAGGCATGACCTATTAGTATCGAAGCTAACGCGATAAGTTCTCCGCCTGGGGAGTACGGTCGCAAGATTAAAACTCAAAGGAATTGACGGGGGCCCGCACAAGCGGTGGAGCATGTGGTTTAATTCGATGCAACGCGAAGAACCTTACCTACCCTTGACATCCTAGGAAGACTGCAGAGATGCGGTTGTGCCGAAAGGAACCTAGAGACAGGTGCTGCATGGCT
>OTU_791_6:Sponge6B:M00485:455:000000000-C2G9R:1:1102:11906:12563;size=6 Main genome;Bacteria;Chlamydiae;Chlamydiae (kingdom);Chlamydiales;Chlamydiaceae
CGCGTAGGCGGGAGGGAAAGTTAGATGTGAAAGCCTGAGGCTTAACCTCAGAACAGCATCTAAAACTTCCTTTCTAGAGGATGAGCGGGGAAAAGGGAATTCCACATGTAGCGGTGAAATGCGTAGATATGTGGAGGAACACCGGTGGCGAAGGCGCTTTTCTAGCTTAGACCTGACGCTGAGGCGCGAAAGCAAGGGGAGCAAACAGGATTAGATACCCTGGTAGTCCTTGCCGTAAACGATGTATACTTGATGTGATTGGTCTCAACCCCAGTCGTGTCGTAGCTAACGCGTTAAGTATACCGCCTGGGGAGTACACTCGCAAGGGTGAAACTTAAAAGAATTGACGGGGGCTCGCACAAGCAGTGGAGCATGTGGTTTAATTCGATGGTACACGAAGAACCTTACCCAGACTTGAAATGCAGGGGACAGTGGCAGAAATGTCATCTTCCGAAAGGACCGCTGCACAGGTGCTGCATGGCT
>OTU_510_11:Sponge2B:M00485:455:000000000-C2G9R:1:2114:5108:15944;size=11 Main genome;Bacteria;Verrucomicrobia;Verrucomicrobiae;Verrucomicrobiales;DEV007
TCTGTAGGCGGCGCGGTAAGTCAGATGTGAAATCTCAGGGCTCAACCCTGAAACTGCATCCGATACTGCCGTGCTTGAGGGTCGGAGGGGAGTCTGGAATTCTCGGTGTAGCAGTGAAATGCGTAGATATCGAGAGGAACACTAGTGGCGAAGGCGAGACTCTGGACGACACCTGACGCTGAGAGACGAAGGCCAGGGTAGCGAAAAGGATTAGATACCCTTGTAGTCCTGGCAGTAAACGGTGCACGCTTGGTGTGGGAGGACTCGACCCCTTCCGTGCCGAAGCTAACGCGTTAAGCGTGCCGCCTGGGGAGTACGGCCGCAAGGCTAAAACTCAAAGAAATTGACGGGGACCCGCACAAGCGGTGGAGCATGTGGCTTAATTCGATGCAACGCGAAGAACCTTACCTGGGCTTGACATGTTAGTCGTATTCTGATGAAAGTCGGAAGTCACTTCGGGTGGACTATCACAGGTGCTGCATGGCT
>OTU_39_826:Sponge1B:M00485:455:000000000-C2G9R:1:1102:19434:6262;size=826 Main genome;Bacteria;Actinobacteria;Actinobacteria (kingdom);Propionibacteriales;Propionibacteriaceae
CTCGTAGGCGGTTTGTCACGTCGGATGTGAAAACTCGGAGCTTAACTCCGGGCCTGCATTCGATACGGGCAGACTAGAGTTCGGTAGGGGAGACTGGAACTCCTGGTGTAGCGGTGGAATGCGCAGATATCAGGAAGAACACCGATGGCGAAGGCAGGTCTCTGGGCCGATACTGACGCTGAGGAGCGAAAGCGTGGGGAGCAAACAGGATTAGATACCCTGGTAGTCCACGCCGTAAACGGTGGGCGCTAGGTGTGGGGAACTATCTACGTTTTCCGCGCCGCAGCTAACGCATTAAGCGCCCCGCCTGGGGAGTACGGCCGCAAGGCTAAAACTCAAAGGAATTGACGGGGGCCCGCACAAGCGGCGGAGCATGCGGCTTAATTCGATGCAACGCGAAGAACCTTACCTAGGCTTGACATACAGCGTTTACTGACAGAGATGTCAGGTCCTTTAGAGGGCGCTATACAGGTGGTGCATGGCT
>OTU_1802_2:Sponge6B:M00485:455:000000000-C2G9R:1:2112:2806:9958;size=2 Main genome;Bacteria;Proteobacteria;Gammaproteobacteria;Legionellales;Legionellaceae;Legionella
TGCGTAGGTGGTTGTGTAAGTTATCTGTGAAATCCCCGGGCTCAACCTGGGCAGGCCAGATAAGACTGCATAACTCGAGTATAGGAGAGGGTAGTGGAATTTCCGGTGTAGCGGTGAAATGCGTAGAGATCGGAAGGAACACCAGTGGCGAAGGCGGCTACCTGGCCAAATACTGACACTGAGGCACGAAAGCGTGGGGAGCAAACAGGATTAGATACCCTGGTAGTCCACGCCGTAAACGATGTCAACTAGCTGTTGGTTATATGAAAATAATTAGTAGCGCAGCAAACGCGATAAGTTGACCGCCTGGGGAGTACGGTCGCAAGATTAAAACTCAAAGGAATTGACGGGGGCCCGCACAAGCGGTGGAGCATGTGGTTTAATTCGATGCAACGCGAAGAACCTTACCTACCCTTGACATACAGCGAATTTCACAGAGATGTGGAAGTGCCTTCGGGAACGCTGATACAGGTGCTGCATGGCT
>OTU_1732_2:Sponge6B:M00485:455:000000000-C2G9R:1:1119:7930:11741;size=2 Main genome;Bacteria;Proteobacteria;Gammaproteobacteria;Betaproteobacteriales;Neisseriaceae;Neisseria
AGCGCAGACGGTTACTTAAGCAGGATGTGAAATCCCCGGGCTCAACCTGGGAACTGCGTTCTGAACTGGGTGACTAGAGTGTGTCAGAGGGAGGTAGAATTCCACGTGTAGCAGTGAAATGCGTAGAGATGTGGAGGAATACCGATGGCGAAGGCAGCCTCCTGGGATAACACTGACGTTCATGCTCGAAAGCGTGGGTAGCAAACAGGATTAGATACCCTGGTAGTCCACGCCCTAAACGATGTCAATTAGCTGTTGGGCAACTTGATTGTTCAGTAGCGTAGCTAACGCGTGAAATTGACCGCCTGGGGAGTACGGTCGCAAGATTAAAACTCAAAGGAATTGACGGGGACCCGCACAAGCGGTGGATGATGTGGATTAATTCGATGCAACGCGAAGAACCTTACCTGGTCTTGACATGTACGGAATCCTCCAGAGACGGAGGAGTGCCTTCGGGAACCGTAACACAGGTGCTGCATGGCT
>OTU_273_32:Sponge3B:M00485:455:000000000-C2G9R:1:1102:17571:12659;size=32 Main genome;Bacteria;Proteobacteria;Gammaproteobacteria
CGCGTAGGCGGTTATATAAGTCGGATGTGAAAGCCCTGGGCTCAACCTGGGAACTGCATTCGATACTGTATAACTAGAGTTTGGTAGAGGGAAGTGGAATTCCACATGTAGCGGTGAAATGCGTAGATATGTGGAGGAACACCAGTGGCGAAGGCGACTTCCTGGACCAAAACTGACGCTGAGGTGCGAAAGCGTGGGTAGCAAACAGGATTAGATACCCTGGTAGTCCACGCCGTAAACGATGTCAACTAGCCGTTGGGGGAATTTGTCCCTTAGTGGCGCAGCTAACGCGATAAGTTGACCGCCTGGGGAGTACGGTCGCAAGATTAAAACTCAAAGGAATTGACGGGGGCCCGCACAAGCGGTGGAGCATGTGGTTTAATTCGATGCAACGCGAAGAACCTTACCAGCCCTTGACATCCTCGGAACTTACTAGAGATAGTTTGGTGCCTTCGGGAACCGAGTGACAGGTGCTGCATGGCT
>OTU_1190_3:Sponge5B:M00485:455:000000000-C2G9R:1:1119:12620:7710;size=3 Main genome;Bacteria;Proteobacteria;Gammaproteobacteria;Legionellales;Legionellaceae;Legionella
TGCGTAGGTGGTTGATTAAGTTATCTGTGAAATTCCTGGGCTTAACCTGGGCCGTGCAGATAAGACTGGTTGACTCGAGTATAGGAGAGGGTAGTGGAATTTCCGGTGTAGCGGTGAAATGCGTAGAGATCGGAAGGAACACCAGTGGCGAAGGCGGCTACCTGGCCGGATACTGACACTGAGGCACGAAAGCGTGGGGAGCAAACAGGATTAGATACCCTGGTAGTCCACGCTGTAAACGATGTCAACTAGCTGTTGGGTATATGAATATACTAAGTGGCGCAGCAAACGCGATAAGTTGACCGCCTGGGGAGTACGGTCGCAAGACTAAAACTCAAAGGAATTGACGGGGGCCCGCACAAGCGGTGGAGCATGTGGTTTAATTCGATGCAACGCGAAGAACCTTACCTACCCTTGACATACAGTGGATTTTGCAGAGATGTAGAAGTGCCTTCGGGAACACTGATACAGGTGCTGCATGGCT
>OTU_1372_2:Sponge3B:M00485:455:000000000-C2G9R:1:1101:5408:5803;size=2 Main genome;Bacteria;Proteobacteria;Alphaproteobacteria;Rhizobiales;Rhizobiaceae;Pseudahrensia
CACGTAGGCGGATTGGAAAGTTAGGGGTGAAATCCCGAGGCTCAACCTCGGACCTGCCTTTAAAACTATCAATCTAGAGTTCGAGAGAGGTGAGTGGAATTCCGAGTGTAGAGGTGAAATTCGTAGATATTCGGAGGAACACCAGTGGCGAAGGCGGCTCACTGGCTCGATACTGACGCTGAGGTGCGAAAGCGTGGGGAGCAAACAGGATTAGATACCCTGGTAGTCCACGCCGTAAACGATGGAAGCTAGCTGTCAGGTGGTTTACCACTTGGTGGCGCAGCTAACGCATTAAGCTTCCCGCCTGGGGAGTACGGTCGCAAGATTAAAACTCAAAGGAATTGACGGGGGCCCGCACAAGCGGTGGAGCATGTGGTTTAATTCGAAGCAACGCGCAGAACCTTACCAGCCCTTGACATACCGATCGCGGTTTCCGGAGACGGATTCCTTCAGTTAGGCTGGATCGGATACAGGTGCTGCATGGCT
>OTU_1513_2:Sponge5B:M00485:455:000000000-C2G9R:1:1116:16732:15803;size=2 Main genome;Bacteria;Proteobacteria;Gammaproteobacteria;Xanthomonadales
TGCGTAGGTGGTTTGTTAAGTCTGATGTGAAAGCCCTGGGCTCAACCTGGGAATTGCATTGGATACTGGCAGGCTAGAGTGCGGTAGAGGGTAGTGGAATTCCCGGTGTAGCAGTGAAATGCGTAGAGATCGGGAGGAACATCTGTGGCGAAGGCGACTACCTGGACCAGCACTGACACTGAGGCACGAAAGCGTGGGGAGCAAACAGGATTAGATACCCTGGTAGTCCACGCCCTAAACGATGCGAACTGGATGTTGGGCTCAACTTGGAGCTCAGTATCGAAGCTAACGCGTTAAGTTCGCCGCCTGGGGAGTACGGTCGCAAGACTGAAACTCAAAGGAATTGACGGGGGCCCGCACAAGCGGTGGAGTATGTGGTTTAATTCGATGCAACGCGAAGAACCTTACCTGGTCTTGACATCCACGGAACTTTCCAGAGATGGATTGGTGCCTTCGGGAACCGTGAGACAGGTGCTGCATGGCT
>OTU_1331_3:Sponge6B:M00485:455:000000000-C2G9R:1:2115:21519:8587;size=3 Main genome;Bacteria;Bacteroidetes;Bacteroidia;Cytophagales;Cyclobacteriaceae
TGCGTAGGTGGTAGGTCAAGTCAGCGGTGAAAGCCTGCAGCTCAACTGTAGAATTGCCGTTGATACTAGCCTACTTGAGTATGATTAGGGTAAGTAGAATTTATAGTGTAGCGGTGAAATGCATAGATACTATAAAGAATACCGACCGCGTAGGCAGCTTACTGAATCATTACTGACACTGAGGCACGAAAGCGTGGGTAGCAAACAGGATTAGATACCCTGGTAGTCCACGCCGTAAACGATGATCACTCGCTGTTGATGCACTATCGCATCAGTGGCCAAGCGAAAGCATTAAGTGATCCACCTGGGAAGTACGCTCGCAAGAGTGAAACTCAAAGGAATTGACGGGGGTCCGCACAAGCGGTGGAGCATGTGGTTTAATTCGATAATACGCGAGGAACCTTACCTGGACTCGAATAATACGGGAATTTATTAGAAATAGTAAAGTCTTCGGACCCGTATTAAGGTGTTGCATGGTT
>OTU_603_19:Sponge5B:M00485:455:000000000-C2G9R:1:2112:8650:15601;size=19 Main genome;Bacteria;Bacteroidetes;Rhodothermia;Balneolales;Balneolaceae
TGCGCAGGCTGGCGCCTAAGTCGGAGGTGAAATCTTGCCGCTTAACGGTAAAATTGCCCCCGATACTGGGTGTCTTGAATCTGACAGAGGTCGGTGGAATTCGTAGTGTAGCGGTGAAATGCATAGATATTACGAAGAACATCAGTGGCGAAGGCGGCCGGCTGGGTCAGTATTGACGCTGAGGCACGAGAGCGTGGGGAGCGAACAGGATTAGATACCCTGGTAGTCCACGCTGTAAACGATGTATGCTAGTTGTTGGGTTTTCGGATTCAGTGACGCAGTTAACGCAGTAAGCATACCACCTGGGGAGTACGTTCGCAAGAATGAAACTCAAAGGAATTGACGGGGGCCCGCACAAGCGGTGGAGCATGTGGCTTAATTCGATGCAACGCGAAGAACCTTACCCGGGCTAAATCCACGATGACCGGTCCCGAAACGGACCTTCCCTTCGGGGCATCATGGAAGGTGCTGCATGGCT
>OTU_86_567:Sponge5B:M00485:455:000000000-C2G9R:1:1102:5550:5861;size=567 Main genome;Bacteria;Proteobacteria;Gammaproteobacteria;SAR86 clade
CGCGTAGGTGGTTTATTAAGTTGGATGTGAAATCCCCGGGCTCAACCTGGGAACTGCATCCAAAACTGATTCACTAGAGTACGATAGAGGGAGGTAGAATTCACAGTGTAGCGGTGGAATGCGTAGATATTGTGAAGAATACCAATGGCGAAGGCAGCCTCCTGGATCTGTACTGACACTGAGGTGCGAAAGCGTGGGTAGCGAACAGGATTAGATACCCTGGTAGTCCACGCCGTAAACGATGTCAACTAGCTGTTGGGGAACTATGTTCTTCAGTGGCGCAGCTAACGTAGTAAGTTGACCGCCTGGGGAGTACGGCCGCAAGGCTAAAACTCAAATGAATTGACGGGGACCCGCACAAGCGGTGGAGCATGTGGTTTAATTCGATGCAACGCGAAAAACCTTACCTATACTTGACATACTTGGAATGCTTTGTAATGAAGCAGTGCCTTCGGGAGCCAAGATACAGGTGCTGCATGGCT
>OTU_778_12:Sponge5B:M00485:455:000000000-C2G9R:1:2109:15820:18923;size=12 Main genome;Bacteria;Bacteroidetes;Bacteroidia;Bacteroidales;Marinifilaceae;Marinifilum
TCCGTAGGCGGGCTAATAAGTCAGTGGTGAAATCCCAGAGCTCAACTCTGGAACTGCCATTGATACTGTTAGTCTTGAATTTAGTTGAGGTGGGCGGAATACGTTATGTAGCGGTGAAATGCATAGATATAACGTAGAACACCGATTGCGAAGGCAGCTCACTAAACTAACATTGACGCTGATGGACGAAAGCGTGGGGAGCGAACAGGATTAGATACCCTGGTAGTCCACGCCGTAAACGATGATTACTCGTTGTGCACAATACATCGTGCGTGACTGAGCGAAAGCATTAAGTAATCCACCTGGGGAGTACGTTCGCAAGAATGAAACTCAAAGGAATTGACGGGGGCCCGCACAAGCGGAGGAACATGTGGTTTAATTCGATGATACGCGAGGAACCTTACCTGGACTTAAATGTAGATTGACCGGCTTAGAAATAGGCTTTCTCTTCGGAGCAATTTACAAGGTGCTGCATGGTT
>OTU_588_9:Sponge4B:M00485:455:000000000-C2G9R:1:1102:3972:12393;size=9 Main genome;Bacteria;Chlamydiae;Chlamydiae (kingdom);Chlamydiales;Simkaniaceae
CGCGTAGGCGGGATTGTAAGTCAGATGTGAAATACCGAGGCTTAACCTCGGTGCTGCCTTTGAAACTACAAACCTTGAGGGTAGACGGAGAAAACGGAATTCCACATGTAGCGGTGAAATGCGTGGATATGTGGAAGAACACCTGTGGCGAAAGCGGTTTTCTAGTTTATTCCTGACGCTGAGGCGCGAGAGCAAGGGGAGCGAACAGGATTAGATACCCTGGTAGTCCTTGCCGTAAACGATGCATACTTGATGTAGTTGGACTCAACCCCGACTGTGTCGTAGCTAACGCGATAAGTATGCCGCCTGAGGAGTACGCTCGCAAGGGTGAAACTCAAAAGAATTGACGGGGGCCCGCACAAGCAGTGGAGCATGTGGTTTAATTCGATGCAACGCGCAGAACCTTACCCAGGCTTAAAGTGTAGGGGACCGCCCATGAAAGTGGGTTTCTCGTAAGAGCCGCTATACAGGTGCTGCATGGCT
>OTU_1696_2:Sponge6B:M00485:455:000000000-C2G9R:1:1108:19761:1393;size=2 Main genome;Bacteria;Firmicutes;Bacilli;Bacillales;Paenibacillaceae;Unknown Paenibacillaceae order 1
CGTGTAGGCGATTTAGCAAGTCAGATGTGAAATTTCGATGCTCAACATCGGAGCTGCATTTGAAACTGCTAGGATGGAGGCTAGGCGGAGAAAATGGAATTCCACGTGTAGCGGTGAAATGCGTAGATATGTGGAGGAACACCGGTGGCGAAGGCGGTTTTCTAGCTTAGACCTGACGCTGAGGCGCGAAAGCAAGGGGAGCAAACAGGATTAGATACCCTGGTAGTCCTTGCCGTAAACGATGCATACTTGATGTAGTAGAAGAATGATTTTACTGTGTCGAAGCTAACGCGGTAAGTATGCCGCCTGGGAAGTACACTCGCAAGGGTGAAACTCAAAAGAATTGACGGGGACCCGCACAAGCAGTGGAGCATGTGGTTTAATTCGATGCAACGCGAAGAACCTTACCCAGGCTTGACATGCAGAGGACGTATGCTGAAAGGCATATTCTCGAAAGGGCCTCTGTGCAGGTGCTGCATGGCT
>OTU_1807_2:Sponge6B:M00485:455:000000000-C2G9R:1:2113:21337:14137;size=2 Main genome;Bacteria;Omnitrophicaeota
TCGGTAGGCGGTTTGGTAAGTGCCCGGTGAAATTCTACGGCTCAACCGTAGAACGGCCGGGTAGACTGCCGAACTTGAGGACTGGAGGGGCAGGCGGAATTCCCGGTGTAAGGGTGAAATCTGTAGATATCGGGAGGAACACCAGTGGCGAAGGCGGCCTGCTGGACAGTCCCTGACGCTGAGCGACGAAAGCGTGGGGAGCAAACAGGATTAGATACCCTGGTAGTCCACGCTGTAAACGTTGAGGACTAGGTGCCGGTCCGGTTTCGGATCGGTGCCGCAGGTAACCCATTAAGTCCTCCACCTGGGGAGTACGTCCGCAAGGATGAAACTCAAAGGAATTGACGGGGGCCCGCACAAGCGGTGGAACATGTGGTTCAATTCGATGCTACGCGAAGAACCTTACCTGGGCTTGACATGCTAGAAGTACTGAACCGAAAGGGGATGGACTCGTCAAATCGAGAGCTAGCACAGGTGGTGCATGGCT
>OTU_838_7:Sponge3B:M00485:455:000000000-C2G9R:1:2110:10447:19239;size=7 Main genome;Bacteria;Chlamydiae;Chlamydiae (kingdom);Chlamydiales;Parachlamydiaceae;Neochlamydia
CGCGTAGGCGGAAATATAAGTCAGATGTGAAATCCCAGAGCTCAACTCTGGAACAGCATTTGAAACTATATTCCTTGAGGGTAGGCGGAGAAAATGGAATTCCACATGTAGCGGTGAAATGCGTAGATATGTGGCAGAACATCAGTGGCGAAGGCGATTTTCTAGCTTATACCTGACGCTGAGGCGCGAAAGTAAGGGGATCAAACAGGATTAGATACCCTGGTAGTCCTTACTGTAAACGATGTATACTTGATGTAACCGGACTCAACCCTGGTTGTGTCGAAGCTAACGCGATAAGTATACCGCCTGGGGAGTACGCTCGCAAGGGTGAAACTCAAAAGAATTGACGGGGACCCGCACAAGCAGTGGAGCATGTGGTTTAATTCGATGCAACGCGAAGAACCTTACCCAGACTTGACATGCACTAGACAGTCCTAGAAATAGGATCTTCCCTCGGGACTGGTGCACAGGTGCTGCATGGCT
>OTU_1632_2:Sponge5B:M00485:455:000000000-C2G9R:1:2114:16902:6086;size=2 Main genome;Bacteria;Proteobacteria;Gammaproteobacteria;Diplorickettsiales;Diplorickettsiaceae;Aquicella
CGCGTAGGCGGTAAGATGTGTGTGATGTGAAAGCCCCGGGCTTAACCTGGGAAGTGCATCGCAAACTATCTGACTGGAGTATATGAGAGGGTGGCGGAATTTCCGGTGTAGCGGTGAAATGCGTAGAGATCGGAAGGAACGTCGATGGCGAAGGCAGCCACCTGGCATAATACTGACGCTGAGGCGCGAAAGCGTGGGGAGCGAACAGGATTAGATACCCTGGTAGTCCACGCTGTAAACGATGAGAACTAGATGTTGGTAGGGGAACCTATCAGTATCGAAGCTAACGCGATAAGTTCTCCGCCTGGGAAGTACGGCCGCAAGGTTGAAACTCAAAGGAATTGACGGGGGCCCGCACAAGCGGTGGAGCATGTGGTTTAATTCGATGCAACGCGAAGAACCTTACCTACTCTTGACATCCTGCGAATTCTGAAGAGATTTAGAAGTGCCGAAAGGAACGCAGAGACAGGTGCTGCATGGCT
>OTU_1418_4:Sponge4B:M00485:455:000000000-C2G9R:1:1111:4543:9748;size=4 Main genome;Bacteria;Proteobacteria;Gammaproteobacteria;Coxiellales;Coxiellaceae;Coxiella
CGCGTAGGTGGATACCTAAGTCGGATGTGAAAGCCCCGGGCTTAACCTGGGAACTGCACTCGAAACTGGGTATCTAGAGTATGGTAGAGGGTAGTGGAATTTCCGGTGTAGCGGTGAAATGCGTAGATATCGGAAAGAACACCAGTGGCGAAGGCGGCTACCTGGACCAATACTGACACTGAGGTGCGAAAGCGTGGGGAGCAAACAGGATTAGAGACTCTGGTAGTCCACGCCGTCAACGATGAGAACTGGCTGTTGGGAGGGACTTCCTCTTAGTAGCGAAGCTAACGCGTTAAGTTCTCCGCCTGGGGAGTACGGCCGCAAGGTTAAAACTCAAAGGAATTGACGGGGGCCCGCACAAGCGGTGGAGCATGTGGTTTAATTCGATGCAACGCGAAGAACCTTACCTACTCTTGACATCCTCGGAACCCTCTGGAGACAGAGGGGTGCCTTCGGGAACCGAGTGACAGGTGCTGCATGGCT
>OTU_527_12:Sponge1B:M00485:455:000000000-C2G9R:1:1116:8319:2790;size=12 Main genome;Bacteria;Chlamydiae;Chlamydiae (kingdom);Chlamydiales;Simkaniaceae
CGCGTAGGCGGATTAGAAAGTCAGATGTGAAATTTCGGTACTTAACGCCGAAGCTGCATTTGAAACTTCTAGTCTTGAGGATAGGCGGAGAAAACGGAATTCCACGTGTAGCGGTGAAATGTGTAGATATGTGGAAGAACACCTGTGGCGAAAGCGGTTTTCTAGCTTATTCCTGACGCTGAGGCGCGAGAGCAAGGGTAGCGAACAGGATTAGATACCCTGGTAGTCCTTGCCGTAAACGATGTATACTTGATGTAGTTGGGCTCAACCCCGACTGTGTCGAAGCTAACGCGATAAGTATACCGCCTGGGGAGTACGCCCGCAAGGGTGAAACTTAAAAGAATTGACGGGGGCCCGCACAAGCAGTGGAGCATGTGGTTTAATTCGATGCAACGCGAAGAACCTTACCCAGACTTGACATATAGTGGATCGCATCAGAAATGATGTTTCTCGTAAGAGTCGCTATACAGGTGCTGCATGGCT
>OTU_731_6:Sponge2B:M00485:455:000000000-C2G9R:1:2110:7231:7062;size=6 Main genome;Bacteria;Proteobacteria;Alphaproteobacteria
CACGTAGGCGGGTCAGTCAGTCAGGGGTGAAATCCCGAGGCTCAACCTCGGAACTGCCTTTGATACTGCTGGCCTTGAGGTCGAGAGAGGTGAGTGGAATTCCTAGTGTAGAGGTGAAATTCGTAGATATTAGGAAGAACACCAGTGGCGAAGGCGGCTCACTGGCTCGATTCTGACGCTGAGGTGCGAAAGCGTGGGGAGCAAACAGGATTAGATACCCTGGTAGTCCACGCCGTAAACGATGAATGCTAGCTGTCGGTGGGCATGCCCTTCGGTGGCGCAGCTAACGCATTAAGCATTCCGCCTGGGGAGTACGGTCGCAAGATTAAAACTCAAAGGAATTGACGGGGGCCCGCACAAGCGGTGGAGCATGTGGTTTAATTCGAAGCAACGCGCAGAACCTTACCCACTCTTGACATCCCGGTCGCGGGGACCAGAGATGGACCCTTTCAGTTAGGCTGGACCGGTGACAGGTGCTGCATGGCT
>OTU_1660_2:Sponge5B:M00485:455:000000000-C2G9R:1:2117:20044:5058;size=2 Main genome;Bacteria;Chlamydiae;Chlamydiae (kingdom);Chlamydiales;Simkaniaceae
TGCGTAGGCGGATTAGTAAGTCAAATGTGAAATTCCGGTACTCAATACCGGAGCTGCATTTGAAACTGCTTGTCTAGAGGGTAGACGGAGAAAATAGAATTCCGTGTGTAGCGGTGAAATGCGTAGATATACGGAAGAATACCTGTGGCGAAAGCGATTTTCTAGTTTATTTCTGACGCTGAGGCACGAGAGCGTGGGTAGCAAACAGGATTAGATACCCTGGTAGTCCACGCCGTAAACGATGTGTACTTGATGTAGATCGATTCAACCCGATCTGTGTCGTAGCTAACGCGATAAGTACACCGCCTGGGGAGTACGCACGCAAGTGTGAAACTCAAAAGAATTGACGGGGGCTCGCACAAGCGGTGGAGCATGTGGTTTAATTCGATGATACGCGAAGAACCTTACCTAGGCTTGACATGTAGGAGACAGCTCCGGAAACGGAGTCTTCCGCAAGGACTGCTACACAGGTGCTGCATGGCT
>OTU_65_742:Sponge2B:M00485:455:000000000-C2G9R:1:1102:11899:8073;size=742 Chloroplast;Bacteria (Chloroplast);Cyanobacteria (Chloroplast);Oxyphotobacteria (Chloroplast)
TCTGTAGGTGGTTTAATAAGTCAACTGTTAAATCTTGAGGCTCAACTTCAAAATCGCAGTCGAAACTATTAGACTAGAGTATAGTAGAGGTAAAGGGAATTTCCAGTGGAGCGGTGAAATGCGTAGATATTGGAAAGAACACCGATGGCGAAAGCACTTTACTGGGCTATTACTAACACTCAGAGACGAAAGCTAGGGTAGCAAATGGGATTAGATACCCCAGTAGTCCTAGCCGTAAACTATGGATACTAGATGTTGAACAGATCGACCTGTGCAGTATCAAAGCTAACGCGTTAAGTATCCCGCCTGGGAAGTATGCTCGCAAGAGTGAAACTCAAAGGAATTGACGGGGGCCCGCACAAGCGGTGGAGCATGTGGTTTAATTCGATGCAACGCGAAGAACCTTACCAGGGTTTGACATGATACGAATTTCTTTGAAAGAAGAAAGTGCCGTTTGGAACGTATACACAGGTGGTGCATGGCT
>OTU_1387_2:Sponge3B:M00485:455:000000000-C2G9R:1:1115:17673:6959;size=2 Main genome;Bacteria;Proteobacteria;Gammaproteobacteria;Coxiellales;Coxiellaceae;Coxiella
CGCGTAGGCGGAAATTTAAGTCGGATGTGAAATCCCTGGGCTCAACCTAGGAACTGCATTCGAAACTGGATTTCTTGAGTATGGTAGAGGAAAGTGGAATTCTCGGTGTAGTGGTAAAATACGTAGATATCGAGAGGAACACCAGTGGCGAAGGCGGCTTTCTGGACCAATACTGACGCTGAGGCGCGAAAGCGTGGGGAGCAAACAGGATTAGATACCCTGGTAGTCCACGCCGTAAACGATGAGAACTAGATGTTCTGCCCTTTTGGGTGGAGTATCGTAGCTAACGCGTTAAGTTCTCCGCCTGGGGAGTACGGCCGCAAGGCTAAAACTCAAAGGAATTGACGGGGGCCCGCACAAGCGGTGGAGCATGTGGTTTAATTCGATGCAACGCGAAGAACCTTACCTACCCTTGAAATCCTCGGAATTCTCTAGAGATAGAGAAGTGCCTTCGGGAACCGAGTGACAGGTGCTGCATGGCT
>OTU_1243_3:Sponge5B:M00485:455:000000000-C2G9R:1:2115:18875:18156;size=3 Main genome;Bacteria;Proteobacteria;Gammaproteobacteria;Betaproteobacteriales;Burkholderiaceae;Aquabacterium
TGCGCAGGCGGTTGTGCAAGACAGGTGTGAAATCCCCGGGCTTAACCTGGGAACTGCACTTGTGACTGCACGGCTAGAGTACGGTAGAGGGGGATGGAATTCCGCGTGTAGCAGTGAAATGCGTAGATATGCGGAGGAACACCGATGGCGAAGGCAATCCCCTGGACCTGTACTGACGCTCATGCACGAAAGCGTGGGGAGCAAACAGGATTAGATACCCTGGTAGTCCACGCCCTAAACGATGTCAACTGGTTGTTGGACGGCTTGCTGTTCAGTAACGAAGCTAACGCGTGAAGTTGACCGCCTGGGGAGTACGGCCGCAAGGTTGAAACTCAAAGGAATTGACGGGGACCCGCACAAGCGGTGGATGATGTGGTTTAATTCGATGCAACGCGAAAAACCTTACCTACCCTTGACATGTCAAGAATTTTGCAGAGATGTGGAAGTGCTCGAAAGAGAACTTGAACACAGGTGCTGCATGGCC
>OTU_562_14:Sponge5B:M00485:455:000000000-C2G9R:1:2108:18126:13328;size=14 Main genome;Bacteria;Bacteroidetes;Bacteroidia;Flavobacteriales;Cryomorphaceae
TGCGCAGGCGGGTTAATAAGTCAGTGGTGAAAGCCTACAGCTCAACTGTAGAATTGCCATAGATACTGTTAACCTTGAGTTTGGTTGAGGTAGGCGGAATACGGCATGTAGCGGTGAAATGCATAGATATGCCGTAGAACACCAATCGCGAAGGCAGCTTACCAAACCAATACTGACGCTGAGGCACGAAAGCGTGGGGAGCGAACAGGATTAGATACCCTGGTAGTCCACGCCGTAAACGATGATCACTCGCTGTTGGCGATACACTGTCAGCGGCCAAGCGAAAGCATTAAGTGATCCACCTGGGGAGTACGCTCGCAAGAGTGAAACTCAAAGGAATTGACGGGGGCCCGCACAAGCGGTGGAGCATGTGGTTTAATTCGATGATACGCGAGGAACCTTACCAGGGCTTAAATGTAGATGGACCGATTTGGAAACAAGTCTTCTCTTTGAGCCGTCTACAAGGTGCTGCATGGTT
>OTU_1304_3:Sponge6B:M00485:455:000000000-C2G9R:1:2112:12173:19049;size=3 Main genome;Bacteria;Omnitrophicaeota
CAGGTAGGCGGCCTGACAAGTGGGGAGTGAAATCCTGCGGCTTAATCGCAGAACGGCTTTCCAAACTATCGGGCTTGAGTGTGGGAGAGGAGAATGGAACTCCTGGTGTAAGGGTGAAATCTGTAGAGATCAGGAGGAACACCATTGGCGAAGGCGATTCTCTGGACCACAACTGACGCTGAGCTGCGAAAGCTAGGGGAGAGAACAGGATTAGATACCCTGGTATTCCTAGCCGTAAACGATGAGTACTTGGTGTTTCGGGTTAAACCGAAGCGCCGAAGTTAACACATTAAGTACTCCACCTGGGGACTACGACCGCAAGGTTGAAACTCAAAGGAATTGACGGGGGCCCGCACAAGCAGTGGAACATGTGGTTCAATTCGACGCTACGCGAAGAACCTCACCAGGGTTTGACATATAGGTAGTAGGAACCTGAAAGGGAGACGACTCGTTAAGCCGAGTGCCTATACAGGTGTTGCATGGCT
>OTU_678_13:Sponge3B:M00485:455:000000000-C2G9R:1:1114:17982:15481;size=13 Main genome;Bacteria;Bacteroidetes;Bacteroidia;Flavobacteriales;Flavobacteriaceae;Maribacter
TCCGTAGGCGGGCCGGTAAGTCAGTGGTGAAAGTCTGTAGCTCAACTATAGAATTGCCTTTGATACTGCTGGTCTTGAGTTATGGTGAAGTTGCCGGAATATGTAGTGTAGCGGTGAAATGCATAGATATTACATAGAACACCGATTGCGAAGGCAGGTGACTAACCATATACTGACGCTGATGGACGAAAGCGTGGGGAGCGAACAGGATTAGATACCCTGGTAGTCCACGCCGTAAACGATGGATACTAGCTGTCCGGGTCCTTGAGACCTGGGCGGCCAAGCGAAAGTGATAAGTATCCCACCTGGGGAGTACGTTCGCAAGAATGAAACTCAAAGGAATTGACGGGGGCCCGCACAAGCGGTGGAGCATGTGGTTTAATTCGATGATACGCGAGGAACCTTACCAGGGCTTAAATGCATATTGACAGGGGTAGAGATACCTTTTCCTTCGGGCAATTTGCAAGGTGCTGCATGGTT
>OTU_1646_2:Sponge5B:M00485:455:000000000-C2G9R:1:2116:14135:8543;size=2 Main genome;Bacteria;Proteobacteria;Gammaproteobacteria;Legionellales;Legionellaceae;Legionella
TGCGTAGGTTGTTGTGCAAGTTGGCTGTGAAATTCCTGGGCTTAACCTAGGGTGGTCAACCAAGACTGCATGACTTGAGTATGGGAGAGGGTATTGGAATTTCCGGTGTAGCGGTGAAATGCGTAGAGATCGGAAGGAACACCAGTGGCGAAGGCGGATACCTGGCCCAATACTGACACTGAGGCACGAAAGCGTGGGGAGCAAACAGGATTAGATACCCTGGTAGTCCACGCTGTAAACGATGTCAACTAGCTGTTGGCCATATAAAGATGGTTAGTGGCGTAGCTAACGCGCTAAGTTGACCGCCTGGGGAGTACGGTCGCAAGATTAAAACTCAAAGGAATTGACGGGGGCCCGCACAAGCGGTGGAGCATGTGGTTTAATTCGATGCAACGCGAAGAACCTTACCTACCCTTGACATACAGCGAATTCTTTAGAGATAGAGAAGTGCCTTCGGGAACGCTGATACAGGTGCTGCATGGCT
>OTU_665_7:Sponge2B:M00485:455:000000000-C2G9R:1:2102:15082:4819;size=7 Main genome;Bacteria;Proteobacteria;Gammaproteobacteria;Thiohalorhabdales;Thiohalorhabdaceae
CGCGTAGGCGGCTTCGTCAGTCAGATGTGAAAGCCCAGGGCTCAACCTTGGAATTGCATTTGATACTGCGGAGCTAGAGTATGGTAGAGGGGAGTGGAATTTCCAGTGTAGCGGTGAAATGCGTAGATATTGGAAGGAACACCAGTGGCGAAGGCGACTCCCTGGGCCAATACTGACGCTGAGGTGCGAAAGCGTGGGGAGCAAACAGGATTAGATACCCTGGTAGTCCACGCCGTAAACGATGAGAACTAGATGTTGGGAGGAATAGCCTTTCGGTGTCGCAGCTAACGCATTAAGTTCTCCGCCTGGGGAGTACGCCGGCAACGGTAAAACTCAAAGGAATTGACGGGGACCCGCACAAGCGGTGGAGCATGTGGTTTAATTCGATGCAACGCGAAGAACCTTACCTGCCCTTGACATACAGAGAACTTTCCAGAGATGGATTGGTGCCTTCGGGAACTCTGATACAGGTGCTGCATGGCT
>OTU_619_10:Sponge2B:M00485:455:000000000-C2G9R:1:2111:16853:2629;size=10 Main genome;Bacteria;Bacteroidetes;Bacteroidia;Flavobacteriales;Flavobacteriaceae;Maribacter
TCCGTAGGCGGGCAGCTAAGTCAGTGGTGAAAGTTTGCAGCTCAACTGTAAAATTGCCTTTGATACTGGTTGTCTTGAGTTATAGTGAAGTTGCCGGAATATGTAGTGTAGCGGTGAAATGCATAGATATTACATAGAACACCTATTGCGAAGGCAGGTGACTAACTGTATACTGACGCTGATGGACGAAAGCGTGGGTAGCGAACAGGATTAGATACCCTGGTAGTCCACGCCGTAAACGATGGATACTAGCTGTCTGGAACCTTGAGTTCTAGGCGGCCAAGCGAAAGTGATAAGTATCCCACCTGGGGAGTACGTTCGCAAGAATGAAACTCAAAGGAATTGACGGGGGCCCGCACAAGCGGTGGAGCATGTGGTTTAATTCGATGATACGCGAGGAACCTTACCAGGGCTTAAATGTGGTTTGACAGCTTTAGAGATAGAGTTTCCTTCGGGCAAATCACAAGGTGCTGCATGGTT
>OTU_122_104:Sponge5B:M00485:455:000000000-C2G9R:1:2114:26200:10804;size=104 Mitochondria;Bacteria (Mitochondrion);Proteobacteria (Mitochondrion);Alphaproteobacteria (Mitochondrion);Rickettsiales (Mitochondrion)
TGAGTAGGCTGTAATCATAGTTAATTTTTAAATCTTAGTAGTAATTACTAAATCAATTTTTAATAACAAGTTACTAGAGTAAAAGAGAGGATTGTAGAATTTCAAGTGGAGAAATAAAATTCGTAGATTTTTGAAGGAATATCGAAAGCGAAGGCAACAATCTGGCTTTATACTGACGCTGATTCACGAAAGCCTAGGTAGCAACCAGGATTAGAGACCCTGTTAGTCTAGGCTGTAAACGATGAGCACTCATTTTTGGATAGAATGTATTCAGAAATTTAGCTAACGCGTTAAGTGCTCCGCCTGAGAAGTACAGTGGCAACACTGAAACTCAAAGGAATTGACGGGGATTTATACAATTCGTGGAACATGTGGTTTAATTCGTAAATACACGCAAAACCTTACCAACCTTTGAATAGTTTTGTATTCTAATGAAGAAATTCGTTATGTTAAAAACTACAGGTGCTGCATGGCT
>OTU_1338_2:Sponge1B:M00485:455:000000000-C2G9R:1:1119:6273:8078;size=2 Main genome;Bacteria;Patescibacteria;Parcubacteria;GWA2-38-13b
TTCGTAGGTGGTTTTGAAAGTTTGTTGTTAAATCCTAAGGCTTAACCTTAGGGCCGCAGCAAATACTTCAAGACTAGAGAAAAAGAGAGGTAAGCGGAACTCCTGGTGTAGCAATGAAATGCGTTGATATCAGGGGGAACACCAAAGGCGAAAGCAGCTTACTGGCTTTTTTCTGACACTGAGGAACGAAAGCGTGGGTAGCGAAGGGGATTAGATACCCCCGTAGTCCACGCCCTAAACGATGGATACTAGACACAGGGAGAGTCGACCCTTTCCGTGTCGAAGCTAACGCGTTAAGTATCCCGCCTGGGGAGTACGGCCGCAAGGCTAAAACTCAAAAGAATTGACGGGGACCCGCACAAGCGGTGGAGCATGTGGTTTAATTCGACAATAAACGAAGAACCTTACCAAGGTTAGAAATCCTACTGCACGCCTTAAGAAATTAAGGAAGCCTTCGAGGGTGTAGGACAGGTGCTGCATGGCT
>OTU_730_6:Sponge2B:M00485:455:000000000-C2G9R:1:2109:17839:23182;size=6 Main genome;Bacteria;Proteobacteria;Gammaproteobacteria;Coxiellales;Coxiellaceae;Coxiella
CGCGTAGGCGGATATTTAAGTCGATTGTGAAAGCCCCGGGCTCAACCTGGGAACTGCAGTCGATACTGGGTATCTAGAGTATGGTAGAGGATAGTGGAATTCCCGGTGTAGCGGTGAAATGCGTAGATATCGGGAGGAACACCAGTGGCGAAGGCGGCTATCTGGACCAATACTGACGCTGAGGTGCGAAAGCGTGGGGAGCAAACAGGATTAGAGACCCTGGTAGTCCACGCCGTAAACGATGAGAACTAGGTGTTGGGAAGCTTGACTTCTTAGTGCCGCAGCTAACGCGTTAAGTTCTCCGCCTGGGGAGTACGGCCGCAAGGTTAAAACTCAAAGGAATTGACGGGGGCCCGCACAAGCGGTGGAGCATGTGGTTTAATTCGATGCAACGCGAAGAACCTTACCTACCCTTGACATCCCAGGAATCCTCCAGAGATGGAGGAGTGCCTTCGGGAACCTGGTGACAGGTGCTGCATGGCT
>OTU_1655_2:Sponge5B:M00485:455:000000000-C2G9R:1:2117:13884:16315;size=2 Main genome;Bacteria;Planctomycetes;Planctomycetacia;Pirellulales;Pirellulaceae
TGCGTAGGCTGCGCGGTAAGTTGGGTGTGAAAGCCCTCAGCTCAACTGAGGAATTGCACTCAAAACTACCGTGCTCGAGGGAGACAGAGGTAAGCGGAACTCAAGGTGGAGCGGTGAAATGCGTTGATATCTTGAGGAACACCGGTGGCGAAGGCGGCTTACTGGGTCTTTTCTGACGCTGAGGCACGAAAGCCAAGGTAGCAAACGGGATTAGATACCCCGGTAGTCTTGGCTGTAAACGATGAGCACTTGATTGAAGGGTCCTCCATAGCCTTTCAGTCGTAGCGAAAGTGTTAAGTGCTCCGCCTGGGGAGTATGGTCGCAAGGCTGAAACTCAAAGAAATTGACGGGGGCTCACACAAGCGGTGGAGGATGTGGCTTAATTCGAGGCTACGCGAAGAACCTTATCCTAGTCTTGACATGCTTGGATTAACCCTGTGAAAGCAGGGCCACGCCTTCGGGTGGAACAAGCACAGGTGCTGCATGGCT
>OTU_1463_2:Sponge5B:M00485:455:000000000-C2G9R:1:1105:14775:15397;size=2 Main genome;Bacteria;Chlamydiae;Chlamydiae (kingdom);Chlamydiales
GGCGTAGGCGGGAAAGTAAGTCAGATGTGAAAGACCAGGGCTCAACCCTGGAGTTGCATTTGAAACTGCTTTTCTTGAGGGTAGGCGGAGAAAACGGAATTCCACAAGTAGCGGTGAAATGCGTAGATATGTGGAAGAACACCTGTGGCGAAAGCGGTTTTCTAGCTTATACCTGACGCTGAGGCCCGAAAGCTAGGGGAGCAAACAGGATTAGATACCCTGGTAGTCCTAGCCGTAAACGATGTATACTAGGTGTAGCCGGACTCAACCCCGGCTGTGCCGTAGCTAACGTGTTAAGTATACCGCCTGGGGAGTACGCTCGCAAGGGTGAAACTCAAAAGAATTGACGGGGACCCGCACAAGCAGTGGAGCATGTGGTTTAATTCGATGCAACGCGAAGAACCTTACCTAGACTTGACATATAGTAGACCGCTCCAGAAATGGGGCTTTCCTTCGGGACTGCTAAACAGGTGCTGCATGGCT
>OTU_1117_5:Sponge3B:M00485:455:000000000-C2G9R:1:2104:22970:18532;size=5 Main genome;Bacteria;Proteobacteria;Gammaproteobacteria;Gammaproteobacteria Incertae Sedis
TGCGTAGGTGGCTATGTAAGTCAGGTGTGAAATGTCGGAGCTTAACTTCGAACTTGCGCTTGAAACTGCGTAGCTAGAGTCCTGTAGAGGGCAGTGGAATTTCCGGAGTAGCGGTGAAATGCGTAGATATCGGAAGGAACACCAGTGGCGAAGGCGACTGCCTGGCCAGAGACTGACACTGAGGCACGAAAGCGTGGGTAGCAAACAGGATTAGATACCCTGGTAGTCCACGCCGTAAACGATGAGAACTGGCTGTTGGCCCCTTCGGGGGAAAGTAGCGAAGCTAACGCGTTAAGTTCTCCGCCTGGGGAGTACGGCCGCAAGGTTAAAACTCAAAGGAATTGACGGGGGCCCGCACAAGCGGTGGAGCATGTGGTTTAATTCGATGCAACGCGAAGAACCTTACCTACTCTTGACATCCTAGGAACTCTGCAGAGATGCGGAGGTGCCGCGAGGAACCTAGAGACAGGTGCTGCATGGCT
>OTU_1025_4:Sponge5B:M00485:455:000000000-C2G9R:1:2113:5881:9538;size=4 Main genome;Bacteria;Proteobacteria;Alphaproteobacteria;Rhizobiales;Xanthobacteraceae;Pseudorhodoplanes
CACGTAGGCGGACTCTTAAGTCAGGGGTGAAATCCTGGAGCTCAACTCCAGAACTGCCTTTGATACTGGGAGTCTTGAGTTCGGGAGAGGTGAGTGGAACTGCGAGTGTAGAGGTGAAATTCGTAGATATTCGCAAGAACACCAGTGGCGAAGGCGGCTCACTGGCCCGATACTGACGCTGAGGTGCGAAAGCGTGGGGAGCAAACAGGATTAGATACCCTGGTAGTCCACGCTGTAAACGATGGATGCTAGCCGTTGGCGGGTTTACTCGTCAGTGGCGCAGCTAACGCATTAAGCATCCCGCCTGGGGAGTACGGTCGCAAGATTAAAACTCAAAGGAATTGACGGGGGCCCGCACAAGCGGTGGAGCATGTGGTTCAATTCGAAGCAACGCGCAGAACCTTACCAACCTTTGACATGTCCCGTATGAGCACCAGAGATGGAGCTCTTCAGTTCGGCTGGCGGGAACACAGGTGCTGCATGGCT
>OTU_690_7:Sponge4B:M00485:455:000000000-C2G9R:1:2112:16246:16690;size=7 Main genome;Bacteria;Planctomycetes;Planctomycetacia;Pirellulales;Pirellulaceae;Pir4 lineage
TGCGTAGGCGGTGCGGAAAGTTGGGTGTGAAATCCCTCGGCTCAACCGAGGAATTGCGCTCAAAACTTCCGTGCTAGAGGGAGACAGGGGTAAGCGGAACTGATGGTGGAGCGGTGAAATGCGTTGATATCATCAGGAACACCAGTGGCGTAGGCGGCTTACTGGGTCTCTTCTGACGCTGAGGCACGAAAGCTAGGGTAGCGAACAGGATTAGATACCCTGGTAGTCCTAGCTGTAAACGATGAGCACTGGATCGAGGATCCCCCCATAGATTCTCGGTCGTAGCGAAAGTGTTAAGTGCTCCGCCTGGGGAGTATGGTCGCAAGGCTGAAACTCAAAGGAATTGACGGGGGCTCACACAAGCGGTGGAGGATGTGGCTTAATTCGAGGCTACGCGAAGAACCTTATCCTAGATTTGACATGCTTGGATGGCGCGCCTGAAAGGGATGCGTCTGCCTTCGGGTGAAACTAGCACAGGTGCTGCATGGCT
>OTU_381_24:Sponge4B:M00485:455:000000000-C2G9R:1:2112:24766:12796;size=24 Main genome;Bacteria;Proteobacteria;Gammaproteobacteria;Legionellales;Legionellaceae
TTCGTAGGTTGTTATGTAAGTTGGCTGTGAAAGCCCCGGGCTCAACCTGGGATGGTCAGTCAAAACTACATGACTAGAGTATAGTAGAGGGGTGTGGAATTTCCGGTGTAGCGGTGAAATGCGTAGAGATCGGAAGGAACACCAGTGGCGAAGGCGGCGCCCTGGACTAATACTGACACTGAGGAACGAAAGCGTGGGGAGCAAACAGGATTAGATACCCTGGTAGTCCACGCCGTAAACGATGTCAACTAGCTGTTGGTTCTTTTTAAGAGTCAGTGGCGCAGCTAACGCATTAAGTTGACCGCCTGGGGAGTACGGTCGCAAGATTAAAACTCAAAGGAATTGACGGGGGCCCGCACAAGCGGTGGAGCATGTGGTTTAATTCGATGCAACGCGAAAAACCTTACCTACCCTTGACATACAGTGAATTTAGCAGAGATGTTTTAGTGCCTTCGGGAACGCTGATACAGGTGCTGCATGGCT
>OTU_1647_2:Sponge5B:M00485:455:000000000-C2G9R:1:2116:2098:14817;size=2 Main genome;Bacteria;Chlamydiae;Chlamydiae (kingdom);Chlamydiales;Parachlamydiaceae
CGTGTAGGCGGCCTAATAAGTCAGATGTGAAATCCCGGGGCTCAACTCCGGAACAGCATTTGAAACTGTTAGACTAGAGGGTAGATGGAGAAAACGGAATTCCACAAGTAGCGGTGAAATGCGTAGATATGTGGAAGAACACCTGTGGCGAAAGCGGTTTTCTAATTTACTCCTGACGCTGAGGCGCGAAAGCTAGGGGAGCAAACAGGATTAGATACCCTGGTAGTCCTAGCTGTAAACGATGTATACTTGGTGTAACTGGAATCAACCCTAGTTGTGCCGAAGCTAACGCGATAAGTATACCGCCTGAGGAGTACAGTCGCAAGGCTGAAACTCAAAAGAATTGACGGGGACCCGCACAAGCAGTGGAGCATGTGGTTTAATTCGATGCAACGCGAAAAACCTTACCCAGGTTTGACATGCAGAGGAAGACTCTAGAAATAGAGGGGCTCGCAAGAGCCTCTGCACAGGTGCTGCATGGCT
>OTU_864_7:Sponge5B:M00485:455:000000000-C2G9R:1:1102:9806:7886;size=7 Main genome;Bacteria;Bacteroidetes;Bacteroidia;Chitinophagales;Saprospiraceae
TGCGTAGGCGGCCGAATAAGTCAGAGGTGAAAGCTCGCAGCTCAACTGCGGAATTGCCTTTGATACTGTTTGGCTTGAATCAGGATGAGGTCAGCGGAATGTGGCATGTAGCGGTGAAATGCATAGATATGCCATAGAACACCAATTGCGAAGGCAGCTGACTAGACCTGGATTGACGCTGAGGCACGAAAGCGTGGGGAGCGAACAGGATTAGATACCCTGGTAGTCCACGCCCTAAACGATGCTCACTCGACGTATGGACCTTGAGTTCGTGCGTCCAAGGGAAACCGATAAGTGAGCCACCTGGGGAGTACGTTCGCAAGAATGAAACTCAAAGGAATTGACGGGGGTCCGCACAAGCGGTGGAGCATGTGGTTTAATTCGATGATACGCGAGGAACCTTACCTGGGCTCGAATGGTACCAGACAGGCCCTGAAAGGGGTTTTTCCTTCGGGACTGGTATCAAGGTGCTGCATGGTT
>OTU_1011_9:Sponge5B:M00485:455:000000000-C2G9R:1:2111:11540:6918;size=9 Main genome;Bacteria;Proteobacteria;Alphaproteobacteria;Rhodobacterales;Rhodobacteraceae
CGCGTAGGCGGATTGGAAAGTTGGGGGTGAAATCCCGGGGCTCAACCCCGGAACTGCCTCCAAAACTATCAGTCTAGAGTTCGAGAGAGGTGAGTGGAATTCCAAGTGTAGAGGTGAAATTCGTAGATATTTGGAGGAACACCAGTGGCGAAGGCGGCTCACTGGCTCGATACTGACGCTGAGGTGCGAAAGTGTGGGGAGCAAACAGGATTAGATACCCTGGTAGTCCACACCGTAAACGATGAATGCCAGTCGTCGGGCAGTATACTGTTCGGTGACACACCTAACGGATTAAGCATTCCGCCTGGGGAGTACGGTCGCAAGATTAAAACTCAAAGGAATTGACGGGGGCCCGCACAAGCGGTGGAGCATGTGGTTTAATTCGAAGCAACGCGCAGAACCTTACCAACCCTTGACATCCTGTGCCACTCCGAGAGATCGGACGTTCCCTTCGGGGACGCAGTGACAGGTGCTGCATGGCT
>OTU_807_11:Sponge6B:M00485:455:000000000-C2G9R:1:2114:15029:15140;size=11 Main genome;Bacteria;Proteobacteria;Deltaproteobacteria;Myxococcales;bacteriap25
CGTGTAGGCGGATCGAGTAGTCGGGTGTGAAAGCCCTGGGCTTAACCCAGGAAGTGCGCCCGAAACCATTGATCTTGAGATTCGGAGGGGAGCGGGGAATTCCCAGTGTAGAGGTGAAATTCGTAGATATTGGGAGGAACACCGGTGCCGAAGGGGCCGCTCTGGACGAATACTGACGCTGAGACGCGAAAGCGTGGGGAGCAAACAGGATTAGATACCCTGGTAGTCCACGCTGTAAACGATGTGCACTAGGTGCTGGGGGTATTGACCCCTCCAGTGCCGCCGCTAACGCATTAAGTGCACCGCCTGGGAAGTACGGCCGCAAGGTTGAAACTCAAAGGAATTGACGGGGGCCCGCACAAGCGGTGGAGTATGTGGTTCAATTCGACGCAACGCGAAAAACCTTACCTGGGCTTGACATCTGGGGAAGTTCCTAGAGATAGGAATGTGCCTTTCGGGGAACCCCATGACAGGTGCTGCATGGCT
>OTU_1052_4:Sponge6B:M00485:455:000000000-C2G9R:1:2104:18352:10860;size=4 Main genome;Bacteria;Proteobacteria;Gammaproteobacteria;EV818SWSAP88
TGCGTAGGCGGTAATGTAAGTTTTATGTGAAAGTCAATGGCTTAACCATTGGAGGCCATAAAAGACTGCATTACTAGAATATTGTAGAGGGCAGTGGAATTTCTGGTGTAGCGGTGAAATGCGTAGATATCAGAAGGAACATCAGTGGCGAAGGCGACTGCCTGGACAAATATTGACGCTGAGGCACGAAAGCGTGGGTAGCGAACAGGATTAGATACCCTGGTAGTCCACGCTGTAAACGATGAGTATTAGCTGTTAGCATCGAGAGATGGTAGTGGCGCAGCAAACGCGATAAATACTCCGCCTGGGGAGTACGGCCGCAAGGTTAAAACTCAAAGGAATTGACGGGGGCCCGCACAAGCGGTGGAGCATGTGGTTTAATTCGATGCAACGCGAAGAACCTTACCTACCCTTGACATGCTAGGAATCTGGTAGAGATACTGGAGTGCCTTCGGGAACCTAGACACAGGTGCTGCATGGCT
>OTU_418_66:Sponge5B:M00485:455:000000000-C2G9R:1:2109:16624:6300;size=66 Main genome;Bacteria;Verrucomicrobia;Verrucomicrobiae;Verrucomicrobiales;Rubritaleaceae;Persicirhabdus
TACGTAGGCGGTTTGGTAAGTCAGGTGTGAAATCCCGGAGCTCAACTCCGGAACTGCATCCGATACTGCTAGACTTGAGTAATGGAGGGGCAGGTGGAATTCTCGGTGTAGCAGTGAAATGCGTGGATATCGAGAGGAAGACCAATGGCGAAGGCAGCCTGCTGGACATTTACTGACGCTGAGGTACGAAGGCCAGGGTAGCGAAAGGGATTAGATACCCCTGTAGTCCTGGCAGTAAACGGTGCGCGCTTGGTGTAGGAGGACTCGACCCCTTCTGTGCCGGAGCTAACGCGTTAAGCGCGCCGCCTGGGGAGTACGGTCGCAAGACTAAAACTCAAAGAAATTGACGGGGACCCGCACAAGCGGTGGAGTATGTGGCTTAATTCGATGCAACGCGAAGAACCTTACCAAGGCTTGACATGTATTGCTAAGCACGTGAAAGCGTGTGACCCTTCGGGGACCTTACACAGGTGCTGCATGGCC
>OTU_1566_2:Sponge5B:M00485:455:000000000-C2G9R:1:2107:8764:7900;size=2 Main genome;Bacteria;Proteobacteria;Gammaproteobacteria;Legionellales;Legionellaceae;Legionella
TGCGTAGGTGGTTAGATAAGTTAAGTGTGAAATTACCGGGCTTAACCTGGTGTGGTCACTTAAGACTGTTTGACTAGAGTATAGGAGAGGGTAGTGGAATTTCCGGTGTAGCGGTGAAATGCGTAGAGATCGGAAGGAACACCAGTGGCGAAGGCGGCTACCTGGCCTAATACTGACACTGAGGCACGAAAGCGTGGGGAGCAAACAGGATTAGATACCCTGGTAGTCCACGCTGTAAACGATGTCAACTAGCTGTTGGTTTCATTGATGGAATTAGTAGCGCAGCAAACGCGATAAGTTGACCGCCTGGGGAGTACGGTCGCAAGATTAAAACTCAAAGGAATTGACGGGGGCCCGCACAAGCGGTGGAGCATGTGGTTTAATTCGATGCAACGCGAAGAACCTTACCTGCTCTTGACATACATCGAATCTAGCAGAGATGCTGGGGTGCCGAAAGGAACGATGATACAGGTGCTGCATGGCT
>OTU_549_10:Sponge4B:M00485:455:000000000-C2G9R:1:1102:4446:10680;size=10 Main genome;Bacteria;Proteobacteria;Alphaproteobacteria;Rhizobiales;Rhizobiaceae
CGCGTAGGCGGATTATTAAGTTAGGTGTGAAATCCCAGGGCTCAACCCTGGAACTGCACTTAATACTGGTAATCTAGAGTTCGAGAGAGGTGAGTGGAATTCCGAGTGTAGAGGTGAAATTCGTAGATATTCGGAGGAACACCAGTGGCGAAGGCGGCTCACTGGCTCGATACTGACGCTGAGGTGCGAAAGCGTGGGGAGCAAACAGGATTAGATACCCTGGTAGTCCACGCCGTAAACTATGGATGCTAGCCGTTAGGTTGTTTACAACTTAGTGGCGCAGCTAACGCATTAAGCATCCCGCCTGGGGAGTACGGTCGCAAGATTAAAACTCAAAGGAATTGACGGGGGCCCGCACAAGCGGTGGAGCATGTGGTTTAATTCGAAGCAACGCGCAGAACCTTACCAGCCCTTGACATACCAATCGCGGTTTTCAGAGATGAATTCCTTCAGTTCGGCTGGATTGGATACAGGTGCTGCATGGCT
>OTU_1225_5:Sponge5B:M00485:455:000000000-C2G9R:1:2112:18636:3861;size=5 Main genome;Bacteria;Proteobacteria;Alphaproteobacteria;Rhodobacterales;Rhodobacteraceae;Loktanella
TACGTAGGCGGATTGGAAAGTAGGGGGTGAAATCCCAGGGCTCAACCCTGGAACTGCCTCCTAAACTATCAGTCTAGAGTTCGAGAGAGGTGAGTGGAATTCCAAGTGTAGAGGTGAAATTCGTAGATATTTGGAGGAACACCAGTGGCGAAGGCGGCTCACTGGCTCGATACTGACGCTGAGGTACGAAAGTGTGGGGAGCAAACAGGATTAGATACCCTGGTAGTCCACACCGTAAACGATGAATGCCAGACGTCAGGGGGCTTGCCCTTTGGTGTCACACCTAACGGATTAAGCATTCCGCCTGGGGAGTACGGTCGCAAGATTAAAACTCAAAGGAATTGACGGGGGCCCGCACAAGCGGTGGAGCATGTGGTTTAATTCGAAGCAACGCGCAGAACCTTACCAACCCTTGACATCCTTGGACCGCCAGAGAGATCTGGTTTTCTCGTAAGAGACCAAGTGACAGGTGCTGCATGGCT
>OTU_1510_4:Sponge5B:M00485:455:000000000-C2G9R:1:1116:16483:5796;size=4 Main genome;Bacteria;Actinobacteria;Acidimicrobiia;Actinomarinales;Actinomarinaceae;Candidatus Actinomarina
CTCGTAGGCGGTTCAACAAGTCGGTCGTAAAAGTTTAGGGCTCAACCCTAAAATGTCGATCGATACTGTTGTGACTAGGATACGGTAGAGGTGAATGGAATTCCGAGTGTAGCGGTGAAATGCGTAGATATTCGGAGGAACACCAATTGCGAAGGCAGTTCACTGGACCGTGATCGACGCTGAGGAGCGAAAGCTAGGGGAGCAAACAGGATTAGATACCCTGGTAGTCCTAGCTGTAAACGATGGATACTAGATGTAGGAACTGGATTGACGGTTTCTGTATCGTAGCTAACGCGTTAAGTATCCCGCCTGGGGAGTACGGTCGCAAGACTAAAACTCAAAGGAATTGACGGGACCCCGCACAAGCGGCGGAGCATGCGGCTTAATTCGATGATACCCGTAGAACCTTACCTGGACTTGACATATAGGGAAAAACTGGAGAAATCCAGTGTGCGTAAGCGCCCTATACAGGTGGTGCATGGCT
>OTU_266_34:Sponge4B:M00485:455:000000000-C2G9R:1:2115:20588:20849;size=34 Main genome;Bacteria;Bacteroidetes;Bacteroidia;Flavobacteriales;Flavobacteriaceae;Tenacibaculum
TCCGCAGGCGGTCAATTAAGTCAGAGGTGAAAGCCCATCGCTCAACGATGGAACTGCCTTTGATACTGGTTGACTTGAGTTATACGGAAGTAGATAGAATAAGTAGTGTAGCGGTGAAATGCATAGATATTACTTAGAATACCGATTGCGAAGGCAGTCTACTACGTATATACTGACGCTCATGGACGAAAGCGTGGGGAGCGAACAGGATTAGATACCCTGGTAGTCCACGCCGTAAACGATGGATACTAGTTGTTGGGTTTCGACTCAGTGACTAAGCGAAAGTGATAAGTATCCCACCTGGGGAGTACGGTCGCAAGACTGAAACTCAAAGGAATTGACGGGGGCCCGCACAAGCGGTGGAGCATGTGGTTTAATTCGATGATACGCGAGGAACCTTACCAGGGCTTAAATGTGGTCTGACAGCTTTAGAGATAGAGTTTTCTTCGGACAGATCACAAGGTGCTGCATGGTT
>OTU_1741_2:Sponge6B:M00485:455:000000000-C2G9R:1:2104:10279:13194;size=2 Main genome;Bacteria;Actinobacteria;Nitriliruptoria;Nitriliruptorales;Nitriliruptoraceae
CATGTAGGCGGCCATGTAAGTCGATTGTGAAATCCCGAGGCTCAACTTCGGAACTGCAGTCGATACTGCATGGCTTGAGGAAGGTAGAGGAGAGTGGAATTCCCGGTGTAGCGGTGGAATGCGCAGATATCGGGAGGAACACCAATGGCGAAGGCAGCTCTCTGGGCCTCTCCTGACGCTGAGATGCGAAAGCGTGGGTAGCGAACAGGATTAGATACCCTGGTAGTCCACGCCGTAAACGATGGGTGCTAGATGTGGGGACCAGTTCACGGTTTCCGTGTCGAAGCTAACGCGTTAAGCACCCCGCCTGGGGACTACGGCCGCAAGGCTAAAACTCAAAGGAATTGACGGGGGCCCGCACAAGCGGCGGAGCATGTGGCTTAATTCGAAGCAACGCGAAGAACCTTACCTGGGCTTGACATATTGCTTACATCCCTAGAGATAGGGTGGGTTCGTCCGTGCAATACAGGTGGTGCATGGCT
>OTU_548_16:Sponge4B:M00485:455:000000000-C2G9R:1:1102:6377:11916;size=16 Main genome;Bacteria;Proteobacteria;Alphaproteobacteria;Rhizobiales;Hyphomicrobiaceae;Filomicrobium
CGCGTAGGCGGACTGGTCAGTTGAGGGTGAAATCCCGGGGCTCAACCTCGGAACTGCCTTCAATACTGCCAGTCTTGAGTCCGAGAGAGGTGAGTGGAATTCCTAGTGTAGAGGTGAAATTCGTAGATATTAGGAAGAACACCAGTGGCGAAGGCGGCTCACTGGCTCGGTACTGACGCTGAGGTGCGAAAGCGTGGGGAGCAAACAGGATTAGATACCCTGGTAGTCCACGCCGTAAACGATGATTGCTAGCTGTCGGGTGGCATGCCATTCGGTGGCGCAGCTAACGCATTAAGCAATCCGCCTGGGGAGTACGGCCGCAAGGTTAAAACTCAAAGGAATTGACGGGGGCCCGCACAAGCGGTGGAGCATGTGGTTTAATTCGACGCAACGCGAAGAACCTTACCAGCTCTTGACATTCACTGATCGTTTCCAGAGATGGATTCATCCTAGCAATAGGCAGTGGGACAGGTGCTGCATGGCT
>OTU_1682_2:Sponge6B:M00485:455:000000000-C2G9R:1:1104:4485:11293;size=2 Main genome;Bacteria;Proteobacteria;Gammaproteobacteria;Legionellales;Legionellaceae;Legionella
TGCGTAGGTGGTTTGTTAAGTTATCTGTGAAAGCCCTGGGCTCAACCTAGGAAGGCCAGATAAGACTGATGAACTCGAGTATGGGAGAGGGTAGTGGAATTTCCGGTGTAGCGGTGAAATGCGTAGAGATCGGAAGGAACACCAGTGGCGAAGGCGGCTACCTGGCCTAATACTGACACTGAGGCACGAAAGCGTGGGGAGCAAACAGGATTAGATACCCTGGTAGTCCACGCTGTAAACGATGTCAACTAGCTGTTGGTCATATGAATATGATTGGTGGCGCAGCTAACGCGGTAAGTTGACCGCCTGGGGAGTACGGTCGCAAGATTAAAACTCAAAGGAATTGACGGGGGCCCGCACAAGCGGTGGAGCATGTGGTTTAATTCGATGCAACGCGAAGAACCTTACCCACCCTTGACATACAGTGGATTTTGCAGAGATGCGGAAGTGCCTTCGGGAACACTGATACAGGTGCTGCATGGCT
>OTU_1743_2:Sponge6B:M00485:455:000000000-C2G9R:1:2104:23555:8857;size=2 Main genome;Bacteria;Firmicutes;Clostridia;Clostridiales;Lachnospiraceae;Anaerosporobacter
```
