## Supplementary material for "Genomic diversity and biosynthetic capabilities of sponge-associated chlamydiae": Data S2 (part 2 of 2)

```
AGCGTAGGTGGCATGGTAAGTCAGATGTGAAAGCCCGGGGCTCAACCCCGGGATTGCATTTGAAACTATCAAGCTAGAGTGCAGGAGAGGTAAGTGGAATTCCTAGTGTAGCGGTGAAATGCGTAGATATTAGGAGGAACACCAGTGGCGAAGGCGGCTTACTGGACTGTAACTGACACTGAGGCTCGAAAGCGTGGGGAGCAAACAGGATTAGATACCCTGGTAGTCCACGCCGTAAACGATGAATACTAGGTGTCGGGGGTCATACGACCTTCGGTGCCGCAGCTAACGCATTAAGTATTCCACCTGGGGAGTACGTTCGCAAGAATGAAACTCAAAGGAATTGACGGGGACCCGCACAAGCGGTGGAGCATGTGGTTTAATTCGAAGCAACGCGAAGAACCTTACCAGGTCTTGACATCTGGGTGACCGTTCCTTAATAGGAGCTTTCCTTCGGGACACCCAAGACAGGTGGTGCATGGTT
>OTU_1250_3:Sponge5B:M00485:455:000000000-C2G9R:1:2116:24165:8920;size=3 Main genome;Bacteria;Chloroflexi;Anaerolineae;SBR1031
CGTTGAGGCGGTTCCGTAAGTTGGGCGTGAAAGCCCCGGGCTCAACCCGGGGAGGTCGTTCAATACTGCGGAACTTGAGGGCAGCAGAGGGAGGTGGAATTCCCGGTGTAGCGGTGAAATGCGTAGATATCGGGAGGAACACCAGTGGCGAAGGCGGCCTCCTGGGCTGTTCCTGACGCTGAAGGCGAAAGCTAGGGTAGCAAACGGGATTAGAAACCCCGGTAGTCCTAGCTGTAAACGATGGATGCTAGGTGTGGTGGGTATAGACTCCCTCCGTGCCGAAGCTAACGCGTTAAGCATCCCGCCTGGGGACTACGGCCGCAAGGCTAAAACTCAAACGAATTGACGGGGACCCGCACAAGCAGCGGAGCGTGTGGTTTAATTCGATGCAACACGAAGAACCTTACCTGGGCTTGACATGCAGGTGGTAGTGAAGCGAAAGCAGAACGACCCTTCGGGGAGCTTGCACAAGTGCTGCATGGCT
>OTU_800_8:Sponge6B:M00485:455:000000000-C2G9R:1:2110:18099:4043;size=8 Main genome;Bacteria;Firmicutes;Clostridia;Clostridiales;Lachnospiraceae
AGCGTAGACGGCTCTGCAAGTCTGGAGTGAAAGCCCGGGGCTCAACCCCGGGACTGCTTTGGAAACTGTGGAGCTAGAGTGCAGGAGAGGTAAGTGGAATTCCTAGTGTAGCGGTGAAATGCGTAGATATTAGGAGGAACACCAGTGGCGAAGGCGGCTTACTGGACTGTAACTGACGTTGAGGCTCGAAAGCGTGGGGAGCAAACAGGATTAGATACCCTGGTAGTCCACGCCGTAAACGATGAATACTAGGTGTTGGGGAGCAAAGCTCTTCGGTGCCGCCGCTAACGCAATAAGTATTCCACCTGGGGAGTACGTTCGCAAGAATGAAACTCAAAGGAATTGACGGGGACCCGCACAAGCGGTGGAGCATGTGGTTTAATTCGAAGCAACGCGAAGAACCTTACCAAGTCTTGACATCGGAATGACCGTCTCGTAACGGAGACTTCCCTTCGGGGCATTCCAGACAGGTGGTGCATGGTT
>OTU_1440_2:Sponge5B:M00485:455:000000000-C2G9R:1:1101:9171:13179;size=2 Main genome;Bacteria;Chlamydiae;Chlamydiae (kingdom);Chlamydiales;Chlamydiaceae
CGCGTAGGCGGAGAAGTAAGTCAAATGTGAAATCCCTGGGCTCAACCTAGGAACTGCATTTGAAACTGCCTCTCTTGAGGGTAGACGGAGAAAGTGGAATTCCATGTGTAGCGGTGAAATGCGTAGATATATGGAGGAATACCAGTGGCGAAGGCGACTTTCTAGTTTATTTCTGACGCTGAGGCGCGAAAGCAAGGGGAGCAAACAGGCTTAGATACCCTGGTAGTCCTTGCTGTAAACGATGTATACTTGGTGTAGTTGGTCTCAACCCCGACTGTGCCGTAGCTAACGTGATAAGTATACCGCCTGAGGAGTACGCTCGCAAGGGTGAAACTCAAAAGAATTGACGGGGGCTCGCACAAGCAGTGGAGTATGTGGTTTAATTCGATGCAACGCGAAGAACCTTACCTAGACTTGACATGCAGTGGACAGCCGCAGAGATGTGGCCTTCTTCGGACCGCTGTGCAGGTGCTGCATGGCT
>OTU_1582_2:Sponge5B:M00485:455:000000000-C2G9R:1:2110:11663:21140;size=2 Main genome;Bacteria;Proteobacteria;Gammaproteobacteria;Legionellales;Legionellaceae;Legionella
TGCGTAGGTTGTTGAATAAGATAGGTGTGAAATACCTGGGCTTAACCTGGGAATGCCAGCTATGACTGTTTGACTGGAGTATGGGAGAGGGTAGTGGAATTTCCGGTGTAGCGGTGAAATGCGTAGAGATCGGAAGGAACACCAGTGGCGAAGGCGGCTACCTGGCCTGATACTGACACTGAAGCACGAAAGCGTGGGGAGCAAACAGGATTAGATACCCTGGTAGTCCACGCTGTAAACGATGTCAACTAGCCGTTGGTCACATTAAAGTGATGAGTGGCGCAGCAAACGCGATAAGTTGACCGCCTGGGGAGTACGGTCGCAAGATTAAAACTCAAAGGAATTGACGGGGGCCCGCACAAGCGGTGGAGCATGTGGTTTAATTCGATGCAACGCGAAGAACCTTACCTACCCTTGACATACAGTAGATTAGCTAGAGATAGCTGAGTGCCTTTTGGAATACTGGTACAGGTGCTGCATGGCT
>OTU_333_29:Sponge5B:M00485:455:000000000-C2G9R:1:2112:4647:13178;size=29 Main genome;Bacteria;Proteobacteria;Gammaproteobacteria;Cellvibrionales;Porticoccaceae;Porticoccus
CGCGTAGGCGGTTTGATAAGCTGGATGTGAAAGCCCCGGGCTCAACCTGGGAACTGCATCCAGAACTGTCTGACTAGAGTACAGTAGAGGTGAGTGGAATTTCCTGTGTAGCGGTGAAATGCGTAGATATAGGAAGGAACATCAGTGGCGAAGGCGGCTCACTGGACTGATACTGACGCTGAGGTGCGAAAGCGTGGGGAGCAAACAGGATTAGATACCCTGGTAGTCCACGCCGTAAACGATGTCTACTAGCCGTTGGGGTCCTTGAGACTTTAGTGGCGCAGCTAACGCAATAAGTAGACCGCCTGGGGAGTACGGCCGCAAGGTTAAAACTCAAATGAATTGACGGGGGCCCGCACAAGCGGTGGAGCATGTGGTTTAATTCGATGCAACGCGAAGAACCTTACCAGGTCTTGACATCCTCGGAACTTTCCAGAGATGGATTGGTGCCTTCGGGAACCGAGTGACAGGTGCTGCATGGCT
>OTU_962_4:Sponge4B:M00485:455:000000000-C2G9R:1:2112:5190:6373;size=4 Main genome;Bacteria;Proteobacteria;Alphaproteobacteria;Holosporales;Holosporaceae
TGCGTAGGCGTCCTTTTAAGTGGAGTGTTAAATCCTTGGGCTCAACCCAAGAACCGCATTCCAAACTGAAAGGATAGAGTATGGGAGAGGAGAGTGGAATTCCTAGTGTAGAGGTGAAATTCGTAGATATTAGGAGGAACACCAGAGGCGAAGGCGGCTCTCTGGACCATTACTGACGCTGAGGCACGAAAGCGTGGGGAGCAAACAGGATTAGATACCCTGGTAGTCCACGCCCTAAACGATGAGTGCTAGACCTTGGGGGTTTCTCCAGGGCCGCAGCTAACGCGTTAAGCACTCCGCCTGAGGATTACGGTCGCAAGACTAAAACTTAAAGGAATTGACGGGGGCCCGCACAAGCGGTGGAGCATGTGGTTTAATTCGACGATACGCGAAAAACCTTACCAGCTTTTGACATGGGGATTCCGAGTTCTGGAGACAGAACTCTTCGGTTAGGCCGGGTCCCACACAGGTGCTGCATGGCT
>OTU_1308_3:Sponge6B:M00485:455:000000000-C2G9R:1:2112:5342:9725;size=3 Main genome;Bacteria;Bacteroidetes;Bacteroidia;Chitinophagales;Chitinophagaceae;Sediminibacterium
TGCGTAGGCGGGTAGGTAAGTCAGTGGTGAAATCCTGGAGCTCAACTCCAGAACTGCCATTGATACTATCTATCTTGAATATTGTGGAGGTAAGCGGAATATGTCATGTAGCGGTGAAATGCTTAGATATGACATAGAACACCCATTGCGAAGGCAGCTTACTACGCATATATTGACGCTGAGGCACGAAAGCGTGGGGATCAAACAGGATTAGATACCCTGGTAGTCCACGCCCTAAACTATGGATACTCGACATATGCGATACACTGTATGTGTCTGAGCGAAAGCATTAAGTATCCCACCTGGGAAGTACGTTCGCAAGAATGAAACTCAAAGGAATTGGCGGGGGTCCGCACAAGCGGTGGAGTATGTGGTTTAATTCGATGATACGCGAGGAACCTTACCTGGGCTAGAATGCTGGGAGACCGCTAGTGAAAGCTAGTTTTGTAGCAATACACTGCCAGTAAGGTGCTGCATGGCC
>OTU_1272_3:Sponge6B:M00485:455:000000000-C2G9R:1:1115:9967:12160;size=3 Main genome;Bacteria;Dependentiae;Babeliae;Babeliales
TGTGCAGACGGCTTATTAAGTCACTTGTTAAATTCTTCGGCCTAACCGGAGGTATGCGGGTGAAACTGGTGAGCTAGAGGATGGAAGAGAGAAGTGGAATTCTCGGAGTAGCGGTAAAATGCGTAGATCTCGAGAGGAACACCAATGGCGAAGGCAGCTTCTTGGTCCATTCCTGACGTTCATACACGAAAGCGTGGGGAGCAAACAGGATTAGATACCCTGGTAGTCCACGCCGTAAACGATGATCACTGGACGTCAACTCTGCTTGCAGGGTTGGTGTCGAAGCTAACGCGTTAAGTGATCCGCCTGGGGATTACGGTCGCAAGACTAAAACTCAAAGGAATTGACGGGGGCCCGCACAAGCGGTGGAACATGTGGTTTAATTCGACACTACGCGAGGAACCTTACCTAGGCTTGACATGCATGTGACAGCTGTAGAAATACGGTCTTCTAGGCTTCGGTCTGGACGCATGCACAGGTGCTGCATGGCT
>OTU_1399_4:Sponge3B:M00485:455:000000000-C2G9R:1:2109:14706:11470;size=4 Main genome;Bacteria;Proteobacteria;Alphaproteobacteria;Rhodobacterales;Rhodobacteraceae;Octadecabacter
CACGTAGGCGGATATTTAAGTTAGAGGTGAAATCCCAGGGCTCAACCCTGGAACTGCCTTTAATACTGGATGTCTTGAGTTCGAGAGAGGTAAGTGGAATTCCAAGTGTAGAGGTGAAATTCGTAGATATTTGGAGGAACACCAGTGGCGAAGGCGGCTTACTGGCTCGATACTGACGCTGAGGTGCGAAAGCGTGGGGAGCAAACAGGATTAGATACCCTGGTAGTCCACGCCGTAAACGATGAATGCCAGACGTTGGGGGGCTTGCCCTTCAGTGTCACACCTAACGGATTAAGCATTCCGCCTGGGGAGTACGGTCGCAAGATTAAAACTCAAAGGAATTGACGGGGGCCCGCACAAGCGGTGGAGCATGTGGTTTAATTCGAAGCAACGCGCAGAACCTTACCAACCCTTGACATCCTGTGCTACTACCAGAGATGGTACGTTCCCTTCGGGGACGCAGTGACAGGTGCTGCATGGCT
>OTU_1379_2:Sponge3B:M00485:455:000000000-C2G9R:1:1112:20862:14556;size=2 Main genome;Bacteria;Dadabacteria;Dadabacteriia;Dadabacteriales
TCCGCAGGCGGTTGAGCAAGTTAGATGTGAAAGCTCAAGGCTTAACCTTGGAACTGCATCTAAAACTGCTCGACTAGAGTCCAAGAGGGGTCGGCGGAATTCCCGGTGTAGCGGTGAAATGCGTAGATATCGGGAGGAACACCAGTGGCGAAGGCGGCCGACTGGCTTGGAACTGACGCTCAGGGACGAAAGCGTGGGTAGCGAACCGGATTAGATACCCGGGTAGTCCACGCCCTAAACGATGGATGCTAGGTGTGGGGGTTTTACCTCCTTGCCGAAGCTAACGCATTAAGCATCCCGCCTGGGGAGTACGGTCGCAAGGCTGAAACTCAAAGGAATTGGCGGGGGCCCGCACAAGCGGTGGAGCACGTGGTTTAATTCGATGATAAGCGAAGAACCTTACCAGGACTTGACATGTTTACCTAAGCCTACGCGAAAGCAATAGGTGGTTTTGAGCTTGCTTAGAACGGTATTCACAGGTGCTGCATGGCT
>OTU_444_18:Sponge1B:M00485:455:000000000-C2G9R:1:1101:7866:7912;size=18 Main genome;Bacteria;Firmicutes;Clostridia;Clostridiales;Family XIII;Anaerovorax
TGCGTAGGTGGTTTGGTAAGCGTGAGGTGAAAGGCAATAGCTTAACTATTGTAAGCCTTGCGAACTGCCAGACTTGAGTGCAGGAGAGGAAAGTGGAATTCCTAGTGTAGCGGTGAAATGCGTAGATATTAGGAGGAACACCAGTGGCGAAGGCGACTTTCTGGACTGTAACTGACACTGAGGCACGAAAGCGTGGGGAGCAAACAGGATTAGATACCCTGGTAGTCCACGCCGTAAACGATGAGCACTAGGTGTCGGGGTCGCAAGACTTCGGTGCCGCAGTTAACGCATTAAGTGCTCCGCCTGGGGAGTACGCACGCAAGTGTGAAACTCAAAGGAATTGACGGGGACCCGCACAAGCAGCGGAGCATGTGGTTTAATTCGAAGCAACGCGAAGAACCTTACCAGAACTTGACATCCCTCTGACAGGACTTTAATAGGTCCCTTCTTCGGACAGAGGAGACAGGTGGTGCATGGTT
>OTU_1789_2:Sponge6B:M00485:455:000000000-C2G9R:1:2111:21195:1677;size=2 Main genome;Bacteria;Bacteroidetes;Bacteroidia;Cytophagales;Amoebophilaceae
TACGTAGGCGGCGAAGTCAGTCAGTGGTGAAATCCAACAGCTTAACTGTTGAATTGCCGTTGATACTACTTTGCTTGAGTGAAGTCGAAGTAGGTGGAATTCCACATGTAGTGGTGAAATACATAGATATGTGGAGGAACGCCAATAACGAAGGTAGCTTACTAGGCTATCACTGACGCTGAGGTACGAAAGCGTGGGGAGCAAACGGGATTAGAGACCCCGGTAGTCCACGCTGTAAACGATGGTCACTCGATGTATATTTTATATATGCGTCTTAGCGAAAGCGTTAAGTGACCCACCTGAGGAGTACGCCCGCAAGGGTGAAACTCAAAGGAATTGACGGGGGTCCGCACAAGCGGTGGAGCATGTGGTTTAATTCGATGATACGCGAGGAACCTTACCTGGGCTTGAATGTGCTTTGACGATTTTAGAAACAAAATTTTTCGTAAGAACAAAGTACAAGGTGCTGCATGGTC
>OTU_591_9:Sponge4B:M00485:455:000000000-C2G9R:1:2114:11324:3235;size=9 Main genome;Bacteria;Chlamydiae;Chlamydiae (kingdom);Chlamydiales;Simkaniaceae
CGCGTAGGCGGTCTGGCAAGTCAGATGTGAAATTTTGGAGCTTAACTCCAAAACTGCATTTGAAACTGCTAGTCTCGAGGATAGGCGGAGAAAGTGGAATTCCAAGTGTAGCGGTAAAATGCGTAGATATTTGGAAGAACACCTGTGGCGAAAGCGGCTTTCTAGCTTATTCCTGACGCTGAGGCGCGAGAGCGAGGGGAGCAAACAGGATTAGATACCCTGGTAGTCCTCGCCGTAAACGATGTGTACTTGGTGTAGTTGGGCTCAACCCCGACTGTGCCGTAGCTAACGTGTTAAGTACACCGCCTGAGGAGTACGCTCGCAAGAGTGAAACTTAAAAGAATTGACGGGGGCCCGCACAAGCAGTGGAGCATGTGGTTTAATTCGATGCAACGCGAAGAACCTTACCCAGGTTTGACATATAGCGGACCGCTCAGGAGACTGAGTTTCTCGTAAGAGTCGCTAAACAGGTGCTGCATGGCT
>OTU_1638_2:Sponge5B:M00485:455:000000000-C2G9R:1:2114:5516:19033;size=2 Main genome;Bacteria;Proteobacteria;Gammaproteobacteria;Legionellales;Legionellaceae;Legionella
TGCGTAGATGGTTTTATAAGTTAAGTGTGAAAGCCCCGGGCTTAACCTGGGATAGTCACTTAAGACTGTAGAACTAGAGTATGGGAGAGGGTAGTGGAATTTCCGGTGTAGCGGTGAAATGCGTAGAGATCGGAAGGAACACCAGTGGCGAAGGCGGCTACCTGGCCCAATACTGACGTTGAGGCACGAAAGCGTGGGGAGCAAACAGGATTAGATACCCTGGTAGTCCACGCTGTAAACGATGTCAACTAGCTGTTGGACTTATGAATTAAGTTAAGTGGCGAAGCAAACGCGATAAGTTGACCGCCTGGGGAGTACGGTCGCAAGATTAAAACTCAAAGGAATTGACGGGGGCCCGCACAAGCGGTGGAGCATGTGGTTTAATTCGATGCAACGCGAAGAACCTTACCTACCCTTGACATACAGTGAATTCTGCAGAGATGCGGAAGTGCCTTCGGGAACACTGATACAGGTGCTGCATGGCT
>OTU_1386_18:Sponge3B:M00485:455:000000000-C2G9R:1:1116:21213:15627;size=18 Mitochondria;Bacteria (Mitochondrion);Proteobacteria (Mitochondrion);Alphaproteobacteria (Mitochondrion);Rickettsiales (Mitochondrion)
CACGTAGGTGGTGATATGTATCCATAATTATTCAGGCTACAAGTCTTGTCGATATCTATGATGTATATGTATTTCTTGAGGGTGTGAGAGGAGCATGGAATTTCCTAGGAAGCGGTAGAATGTGTTGATCTAGGAAGGAACACCAATAGCGAAAGCAGTGCTCTGGCACATTCCTGACATTGAGGTGCGAAAGCGTGGGGATCAAAAGGGATTAGATACCCCTGTAGTCCACGCTGTCAACGATGACCATTCCCTGTATTTTGAAAAATCAAAGTGTAGGTTAGCTAACGCGGTAAATGGTCCGCCTGAGGAGTACGGTCGCAAGACTAAAACTCAAAGGAATAGACGGGGGCTCACACAAGTGGTGGAACATGTGGTTTAATTCGATACTACGCGTAAAACCTTACCAGTTCTTGACATGATCCTTATGGATCACAGGTGTTGCATGGCT
>OTU_833_7:Sponge3B:M00485:455:000000000-C2G9R:1:2105:25216:10024;size=7 Main genome;Bacteria;Planctomycetes;Planctomycetacia;Planctomycetales;Rubinisphaeraceae
TGCGTAGGCGGCTTATCAAGTCAGATGTGAAATGCCTGAGCTCAACTGAGGCACTGCGTTTGAAACTGATAGGCTTGAGTATTCCAGGGGTATGCGGAACTGCCAGTGGAGCGGTGAAATGCGTTGATATTGGCAGGAACACCGGTGGCGAAGGCGGCATACTGGGGGATAACTGACGCTGAGGCACGAAAGCCAGGGTAGCGAACGGGATTAGATACCCCGGTAGTCCTGGCTGTAAACGATGAGTACTGGGCGGGAGGAAGTTCGCTTTTTCCTGCCGTAGGGAAACCATTAAGTACTCCGCCTGGGGAGTATGGTCGCAAGGCTGAAACTCAAAGGAATTGACGGGGGCTCACACAAGCGGTGGAGGATGTGGCTTAATTCGAGGCAACGCGAAGAACCTTATCCTGGACTTGACATGTTTGGATGGCTCGCCTGAAAGGGATGAGTCTGCCTTCGGGTGAAACTTACACAGGTGCTGCATGGCT
>OTU_352_26:Sponge3B:M00485:455:000000000-C2G9R:1:1102:24598:15759;size=26 Main genome;Bacteria;Actinobacteria;Actinobacteria (kingdom);Propionibacteriales;Nocardioidaceae;Nocardioides
CTCGTAGGCGGTTTGTCGCGTCGGGAGTGAAAACACTGGGCTTAACTCAGTGCTTGCTTCCGATACGGGCAGACTAGAGGTATTCAGGGGAGAACGGAATTCCTGGTGTAGCGGTGAAATGCGCAGATATCAGGAGGAACACCGGTGGCGAAGGCGGTTCTCTGGGAATTACCTGACGCTGAGGAGCGAAAGTGTGGGGAGCGAACAGGATTAGATACCCTGGTAGTCCACACCGTAAACGTTGGGCGCTAGGTGTGGGGTCCATTCCACGGATTCCGTGCCGCAGCTAACGCATTAAGCGCCCCGCCTGGGGAGTACGGCCGCAAGGCTAAAACTCAAAGGAATTGACGGGGGCCCGCACAAGCGGCGGAGCATGCGGATTAATTCGATGCAACGCGAAGAACCTTACCTGGGTTTGACATACGCCGGAAAGCCGTAGAGATACGGCCCCTTTTAGTCGGTGTACAGGTGGTGCATGGCT
>OTU_1083_4:Sponge6B:M00485:455:000000000-C2G9R:1:2117:23635:6681;size=4 Main genome;Bacteria;Proteobacteria;Gammaproteobacteria;Coxiellales;Coxiellaceae;Coxiella
TGCGTAGGTGGATGCTTTAGTCGGATGTGAAAGCCCCGGGCTTAACCTGGGAACTGCATTCGATACTGGGCATCTAGAGTATGGTAGAGGGAAGTGGAATTTCCGGTGTAGCGGTGAAATGCGTAGATATCGGAAAGAACACCAATGGCGAAGGCAGCTTCCTGGACCAATACTGACACTAAGGTACGAAAGCGTGGGTAGCAAACAGGATTAGAGACCCTGGTAGTCCACGCCGTAAACGATGTCTACTAGCTGTTTGAATCGTTAAGATTTGAGTAGCGAAGCTAACGCGATAAGTAGACCGCCTGGGGAGTACGGTCGCAAGATTAAAACTCAAAGGAATTGACGGGGACCCGCACAAGCGGTGGAGCATGTGGTTTAATTCGATGATACGCGAAGAACCTTACCTACCCTTGAAATCCTTGGAACTTCGTAGAGATATGAAGGTGCCTTCGGGAACCAAGTGACAGGTGCTGCATGGCT
>OTU_242_113:Sponge3B:M00485:455:000000000-C2G9R:1:1102:6475:21703;size=113 Main genome;Bacteria;Proteobacteria;Gammaproteobacteria;Gammaproteobacteria Incertae Sedis
AGTGTAGGCGGCTTCGTAAGTCGGATGTGAAAGCCCTGGGCTTAACCTGGGAATGCCATTCGATACTGCGCGGCTAGAGTTTGATAGAGGAAAGTGGAATTCCAGGTGTAGCGGTGAAATGCGTAGATATCTGGAGGAACACCAGTGGCGAAGGCGGCTTTCTGGATCAAAACTGACGCTGAGGCTCGAAAGCGTGGGGAGCAAACAGGATTAGATACCCTGGTAGTCCACGCCCTAAACGATGTCAACTAGACGTTGGTCCCATTTAAGGGATTAGTGTCGAAGCTAACGCGTTAAGTTGACCGCCTGGGGAGTACGGCCGCAAGGTTGAAACTCAAAGGAATTGACGGGGGCCCGCACAAGCGGTGGAGCATGTGGTTTAATTCGATGCAACGCGAAGAACCTTACCAGCCCTTGACATCCTGGGAATTTTGTAGAGATACATTAGTGCCTTCGGGAATCCAGTGACAGGTGCTGCATGGCT
>OTU_1819_2:Sponge6B:M00485:455:000000000-C2G9R:1:2114:7398:19342;size=2 Main genome;Bacteria;Proteobacteria;Gammaproteobacteria;Oceanospirillales;SS1-B-06-26
CACGTAGGCGGTTTGTTAAGTTGGATGTGAAAGCCCAGGGCTCAACCTTGGAATTGCATCCGATACTGGCAGGCTAGAGTACAGTAGAGGGAGGTGGAATTTCCGGTGTAGCGGTGAAATGCGTAGAGATCGGAAGGAACACCAGTGGCGAAGGCGGCCTCCTGGACTGATACTGACGCTGAGGTGCGAAAGCGTGGGGAGCAAACAGGATTAGATACCCTGGTAGTCCACGCCGTAAACGATGTCGACTAGCCGTTGGGGACCTTAGAGTCTTTAGTGGCGCAGCTAACGCACTAAGTCGACCGCCTGGGGAGTACGGCCGCAAGGTTAAAACTCAAATGAATTGACGGGGGCCCGCACAAGCGGTGGAGCATGTGGTTTAATTCGAAGCAACGCGAAGAACCTTACCAAGTCTTGACATCCTGCGAACTTTCCAGAAATGGATTGGTGCCTTCGGGAACGCAGTGACAGGTGCTGCATGGCT
>OTU_1232_5:Sponge5B:M00485:455:000000000-C2G9R:1:2113:20518:14309;size=5 Main genome;Bacteria;Actinobacteria;Acidimicrobiia;Microtrichales;Microtrichaceae;Sva0996 marine group
CTCGTAGGCTGTTCGGTAAGTCAGGTGTGAAAACCCAAGGCTCAACCTTGGGACGCCACTTGATACTGCTGTGACTAGAGTCCGGTAGAGGAGATTGGAATTCCTGGTGTAGCGGTGAAATGCGCAGATATCAGGAGGAACACCAACGGCGAAGGCAGATCTCTGGGCCGGTACTGACGCTGAGGAGCGAAAGCGTGGGGAGCGAACAGGATTAGATACCCTGGTAGTCCACGCCGTAAACGTTGGGCACTAGGTGTGGGGTCTATTCAACGGATTCCGTGCCGCAGCTAACGCATTAAGTGCCCCGCCTGGGGAGTACGGCCGCAAGGCTAAAACTCAAAGGAATTGACGGGGGCCCGCACAAGCAGCGGAGCATGTTGCTTAATTCGAGGCAACGCGAAGAACCTTACCTAGGTTTGACATGTACCGAAAAGCCATAGAGATATGGTGTCCTTCGGGGCGGTACACAGGTGGTGCATGGCT
>OTU_1818_2:Sponge6B:M00485:455:000000000-C2G9R:1:2115:16561:18740;size=2 Main genome;Bacteria;Chloroflexi;Dehalococcoidia;GIF9;AB-539-J10;SCGC-AB-539-J10
AGCGTAGGCGGTTCCTTAAGTCAGATGTAAAATCTTCTGACTTAATCAGAAGGCGTCATTTGATACTGAGGGACTTGAGAACAGCAGAGGGAAATGGAATCCCCAGTGTAGCGGTGAAATGCGTAGATATTGGGGAGAACACCAGTGGCGAAGGCGATTTTCCAGGTTGTTTCTGACGCTGAGGCTCGAAAGCGTGGGGAGCGAAGCGGATTAGATACCCGCGTAGTCCACGCCCTAAACGGTGGACACTAGACATGGGAGGTATCGACCCTTTCTGTGTCGAAGCTAACGCCTTAAGTGTCCCGCCTGGGGAGTACGGCCGCAAGGCTAAAACTCAAAGGAATTGACGGGGGTCCGCACAAGCAGCGGAGCGTGTGGTTTAATTCGATGCTACACGAAGAACCTTACCAGGGTTTGACATGTCAGAAGTAGGAATCCGAAAGGAGGACGACCTGTATCCAGTCAGGAGCTGTCACAGGTGCTGCATGGCT
>OTU_1791_2:Sponge6B:M00485:455:000000000-C2G9R:1:2111:4918:9702;size=2 Main genome;Bacteria;Planctomycetes;Pla3 lineage
CACGTAGGCGGATTGCTAAGTCAGCTGTGAAAGCCCACGGCTTAACCGTGGAACGGCAGTTGATACTGGTAGTCTTGAGTTCGGGAGAGGAGAGTGGAACTCCTGGTGGAGCGGTGGAATGCGTAGATATCAGGGGGAACAGCGGAGGCGAAGGCGGCTCTCTAGTCCGAAACTGACGCTGAGGTGCGAAAGCCAGGGGAGCGAACGGGATTAGATACCCCGGTAGTCCTGGCCGTAAACGATGGGTACCAGGCAGTGGGCGTTCCAATACTTTCACTGCCGCAGTTAACGCATTAAGTACCCCGCCTGGGGAGTATGGTCGCAAGGCTGAAACTCAAGGTAATTGACGGGGGCTCACACAAGCGGTGGAGCATGTTGCTCAATACGAAGCTACGCGTAGAACCTTACCGAGGTTTGACATGTAAGTGGTAGTGACCTGAAAGGGAAACGACCTAACATTAGGTTAGGAGCTTACACAGGTGTTGCATGGCT
>OTU_64_379:Sponge1B:M00485:455:000000000-C2G9R:1:1101:25735:13322;size=379 Main genome;Bacteria;Proteobacteria;Alphaproteobacteria;Rhizobiales;Hyphomicrobiaceae;Hyphomicrobium
CACGTAGGCGGATTAGTAAGTTAGGGGTGAAATCCCGGGGCTCAACCTCGGAACTGCCTTTGATACTGCTAATCTAGAGTCCGAGAGAGGTGAGTGGAATTCCTAGTGTAGAGGTGAAATTCGTAGATATTAGGAAGAACACCAGTGGCGAAGGCGGCTCACTGGCTCGGTACTGACGCTGAGGTGCGAAAGCGTGGGGAGCAAACAGGATTAGATACCCTGGTAGTCCACGCCGTAAACGATGGATGCTAGCCGTCAGCAAGCATGCTTGTTGGTGGCGCAGCTAACGCATTAAGCATCCCGCCTGGGGAGTACGGCCGCAAGGTTAAAACTCAAAGGAATTGACGGGGGCCCGCACAAGCGGTGGAGCATGTGGTTTAATTCGAAGCAACGCGAAGAACCTTACCAGCTCTTGACATTCACTGAAGTTCTCAGAGATGAGGATGTCCTAGCAATAGGCAGTGGGACAGGTGCTGCATGGCT
>OTU_1795_2:Sponge6B:M00485:455:000000000-C2G9R:1:2112:10017:16167;size=2 Main genome;Bacteria;Acidobacteria;AT-s3-28
CGTGTAGGCGGCTTTGTGTGTCTTCTGTGAAAGCCCTCGGCTCAACCGAGGAATTGCAGGGGAAACTGCGGAGCTCGAGTCCGGGAGAGGAAAGCGGAATTCCCAGTGTAGCGGTGAAATGCGTAGATATTGGGAGGAACACCTGTGGCGAAGGCGGCTTTCTGGACCGGTACTGACGCTGATACGCGAAAGCTAGGGGAGCAAACAGGATTAGATACCCTGGTAGTCCTAGCTGTAAACTCTGTGTACTTGGTGTGGCGGGTATCGACCCCTGCCGTGCCGAAGCTAACGCATTAAGTACACCGCCTGGGGAGTACGGTCGCAAGGCTGAAACTCAAAGGAATTGACGGGGGCCCGCACAAGCGGTGGAGCATGTGGTTTAATTCGACGCAACGCGAAGAACCTTACCTAGGTTTGAACCGCAGGGGACCGGCTATGAAAGTAGCTTTCTCTTCGGAGCCCCTGTAGAGGTGCTGCATGGCT
>OTU_825_5:Sponge2B:M00485:455:000000000-C2G9R:1:2117:10945:14905;size=5 Main genome;Bacteria;Proteobacteria;Gammaproteobacteria;Competibacterales;Competibacteraceae;Candidatus Competibacter
TGCGTAGGCGGTTCGGTCAGTCAGCCGTGAAAGCCCCGGGCTCAACCTGGGAACTGCGGTTGAGACGACCGGACTAGAGTGGGCTAGAGGATCGTGGAATTCCCGGTGTAGCGGTGAAATGCGTAGAGATCGGGAGGAACACCGATGGCGAAGGCAGCGGTCTGGGGCCACACTGACGCTGAGGCACGAAAGCGTGGGGAGCAAACAGGATTAGATACCCTGGTAGTCCACGCGGTAAACGATGAGCACTAGACGTCGGGTGGGTGACCGTCCGGTGTCGTAGCTAACGCGCTAAGTGCTCCGCCTGGGGAGTACGGCCGCAAGGTTGAAACTCAAAGGAATTGACGGGGGCCCGCACAAGCGGTGGAGCATGTGGTTTAATTCGATGCAACGCGAAGAACCTTACCTGGCCTTGACATCCGGGGAACTTCCAGAGATGGAAGGTGCCGCAAGGAGCCCCGAGACAGGTGCTGCATGGCT
>OTU_1784_2:Sponge6B:M00485:455:000000000-C2G9R:1:2111:13645:11808;size=2 Main genome;Bacteria;Proteobacteria;Gammaproteobacteria;Legionellales;Legionellaceae;Legionella
TGCGTAGGTTGTTGATTAAGTTATCTGTGAAATCCCTGGGCTTAACCTGGGCAGGTCAGATAAGACTGATTGACTCGAGTATGGGAGAGGGTAGTGGAATTTCCGGTGTAGCGGTGAAATGCGTAGAGATCGGAAGGAACACCAGTGGCGAAGGCGGCTACCTGGCCCAATACTGACACTGAGGCACGAAAGCGTGGGGAGCAAACAGGATTAGATACCCTGGTAGTCCACGCCGTAAACGATGTCAACTAGCTGTTGGCCATCGAATGAGATGGTTAGTGGCGCAGCTAACGCGATAAGTTGACCGCCTGGGGAGTACGGTCGCAAGATTAAAACTCAAAGGAATTGACGGGGGCCCGCACAAGCGGTGGAGCATGTGGTTTAATTCGATGCAACGCGAAGAACCTTACCTACCCTTGACATACAGCGAATTTCTCAGAGATGAGGAAGTGCCTTCGGGAGCGCTGATACAGGTGCTGCATGGCT
>OTU_365_46:Sponge3B:M00485:455:000000000-C2G9R:1:2115:7746:4041;size=46 Main genome;Bacteria;Proteobacteria;Gammaproteobacteria;Legionellales;Legionellaceae
TTCGTAGGTTGTTATTTAAGTTGGCTGTGAAAGCCCCGGGCTCAACCTGGGATGGTCAGTCAAAACTGGATAACTAGAGTATAGTAGAGGGGTGTGGAATTTCCGGTGTAGCGGTGAAATGCGTAGAGATCGGAAGGAACACCAGTGGCGAAGGCGGCACTCTGGACTAATACTGACACTGAGGAACGAAAGCGTGGGGAGCAAACAGGATTAGATACCCTGGTAGTCCACGCCGTAAACGATGTCAACTAGCTGTTGGGGCTTTTAAAGTTTCGGTGGCGTAGCTAACGCGCTAAGTTGACCGCCTGGGGAGTACGGTCGCAAGATTAAAACTCAAAGGAATTGACGGGGGCCCGCACAAGCGGTGGAGCATGTGGTTTAATTCGATGCAACGCGAAAAACCTTACCTACCCTTGACATCATCAGAACTTGTTAGAGATAACTCGGTGCCTTCGGGAACTGTTTGACAGGTGCTGCATGGCT
>OTU_1058_4:Sponge6B:M00485:455:000000000-C2G9R:1:2110:14471:2183;size=4 Main genome;Bacteria;Bacteroidetes;Bacteroidia;Sphingobacteriales;NS11-12 marine group
TGCGTAGGCGGATTATTAAGTCAGTGGTGAAAGCCCGCAGCTCAACTGCGGAACTGCCATTGAAACTGATAATCTTGAATATGGTTGAGGTAGATGGAATGTAACATGTAGCGGTGAAATGCTTAGATATGTTACAGAACTCCGATTGCGAAGGCAGTCTGCTAAGCCATTATTGACGCTGATGCACGAAAGCGTGGGGAGCGAACAGGATTAGATACCCTGGTAGTCCACGCCCTAAACGTTGATAACTCGCTGTTGGCGATATACTGTCAGTGGCTAAGCGAAAGCGTTAAGTTATCCACCTGGGAAGTACGACCGCAAGGTTGAAACTCAAAGGAATTGACGGGGGCCCGCACAAGCGGAGGAGCATGTGGTTTAATTCGATGATACGCGAGGAACCTTACCTGGGCTTAAATGTTAAGTGACCGACGCCGAAAGGTGTCTTTCCTTCGGGACAAATAACAAGGTGCTGCATGGCT
>OTU_349_27:Sponge3B:M00485:455:000000000-C2G9R:1:1101:17445:3662;size=27 Main genome;Bacteria;Proteobacteria;Gammaproteobacteria;Pseudomonadales;Pseudomonadaceae;Pseudomonas
CGCGTAGGTGGTTCAGTAAGATGGGTGTGAAATCCCCGGGCTCAACCTGGGAACTGCTTTCATAACTGCTGAACTAGAGTACGGTAGAGGGTAGTGGAATTTCCTGTGTAGCGGTGAAATGCGTAGATATAGGAAGGAACACCAGTGGCGAAGGCGACTACCTGGACTGATACTGACACTGAGGTGCGAAAGCGTGGGGAGCAAACAGGATTAGATACCCTGGTAGTCCACGCCGTAAACGATGTCAACTAGCCGTTGGGAACCTTGAGTTCTTAGTGGCGCAGCTAACGCACTAAGTTGACCGCCTGGGGAGTACGGTCGCAAGATTAAAACTCAAATGAATTGACGGGGGCCCGCACAAGCGGTGGAGCATGTGGTTTAATTCGAAGCAACGCGAAGAACCTTACCTGGCCTTGACATGCTGAGAACTTTCCAGAGATGGATTGGTGCCTTCGGGAACTCAGACACAGGTGCTGCATGGCT
>OTU_1643_2:Sponge5B:M00485:455:000000000-C2G9R:1:2115:20259:15206;size=2 Main genome;Bacteria;Proteobacteria;Gammaproteobacteria;Gammaproteobacteria Incertae Sedis
TACGTAGGCGGTTTCTTAAGTCGGATGTGAAAGCCCTGGGCTTAACCTGGGAACTGCATTCGATACTGGGGAACTTGAATCTGACAGAGGCTGGTGGAATTTCCGGTGTAGCGGTGAAATGCGTAGATATCGGAAGGAACATTAGTGGCGAAGGCGGCCAGCTGGGTCAAGATTGACGCTGAGGTACGAAAGCGTGGGGAGCAAACAGGATTAGATACCCTGGTAGTCCACGCCCTAAACGATGAACACTAGACGTTGGATCCGCTTAAGGATTTAGTGTCGAAGCTAACGCGTTAAGTGTTCCGCCTGGGGAGTACGGCCGCAAGGTTGAAACTCAAAGGAATTGACGGGGGCCCGCACAAGCGGTGGAGCATGTGGTTTAATTCGATGCAACGCGAAGAACCTTACCAGCCCTTGACATCCTCGGAATTTGGCAGAGATGCCTTAGTGCCTTCGGGAGCCGAGTGACAGGTGCTGCATGGCT
>OTU_767_6:Sponge5B:M00485:455:000000000-C2G9R:1:1104:4885:6100;size=6 Main genome;Bacteria;Proteobacteria;Alphaproteobacteria;Rickettsiales;AB1
CGCGTAGGCTGTTATATGAGTTAGACGTGAAAGCCCCAGGCTTAACCTGGGAATAGCGTTTAATACTGTATAACTAGAGTTTGGTAGAGGAAAGTGGAATTCCTAGTGTAGAGGTGAAATTCGTAGATATTAGGAGGAACACCAGAGGCGAAGGCGGCTTTCTGGACCAATACTGACGCTGAGGCGCGAAAGCGTGGGGAGCAAACAGGATTAGATACCCTGGTAGTCCACGCCGTAAACGATGTATGCTAGACGTTGGGAGTTTAACTTTCAGTGTCGCAGCTAACGCAATAAGCATACCGCCTGGGGAGTACGGTCGCAAGATTAAAACTCAAAGGAATTGACGGGGGCCCGCACAAGCGGTGGAGCATGTGGTTTAATTCGAAGCAACGCGCAGAACCTTACCAACCCTTGACATAGGAATTAAGGACTTTAGAGATAGAGTCTGTCAGTTAGGCTGGATTCCATACAGGTGCTGCATGGCT
>OTU_15_4491:Sponge5B:M00485:455:000000000-C2G9R:1:2112:9034:15444;size=4491 Main genome;Bacteria;Proteobacteria;Alphaproteobacteria;Puniceispirillales;SAR116 clade
CGCGCAGGCGGTTTATTTAGTTAGGTGTGAAAGCCCCGGGCTTAACCTGGGAACTGCACTTAATACTAATAAACTAGAAAACGGAAGAGGAGAGTGGAATTCCCAGTGTAGAGGTGAAATTCGTAGATATTGGGAAGAACACCAGTGGCGAAAGCGACTCTCTGGTCCGATTTTGACGCTGAGGCGCGAAAGCGTGGGGAGCAAACAGGATTAGATACCCTGGTAGTCCACGCCGTAAACGATGAATGCTAGTTGTCGGGGGGTAGCCTCTCGGTGACGCCGCTAACGCATTAAGCATTCCGCCTGGGAAGTACGGTCGCAAGATTAAAACTCAAAGGAATTGACGGGGGCCCGCACAAGCGGTGGAGCATGTGGTTTAATTCGAAGCAACGCGCAGAACCTTACCAGCCCTTGACATGTCAGGTTTGACCTTCAGAGATGGAGGTCTTCAGTTCGGCTGGCCTGAGCACAGGTGCTGCATGGCT
>OTU_312_48:Sponge4B:M00485:455:000000000-C2G9R:1:2114:8394:7365;size=48 Main genome;Bacteria;Verrucomicrobia;Verrucomicrobiae;Verrucomicrobiales;DEV007
TGCGTAGGCGGCGGGGTAAGTCAGATGTGAAATCTCCGGGCTCAACCTGGAAACTGCATCCGATACTGCCTTGCTAGAGTAGTGGAGGGGCGACTGGAATTCACGGTGTAGCAGTGAAATGCGTAGATATCGTGAGGAACACTAGTGGCGAAGGCGAGTCGCTGGACACTTACTGACGCTGAGGTACGAAGGCCAGGGTAGCGAAGCGGATTAGATACCCGCGTAGTCCTGGCAGTAAACGGTGCACGTTTGGTGTGGGAGGATTCGACCCCTTCCGTGCCGTAGCTAACGCGTTAAACGTGCCGCCTGGGGAGTACGGCCGCAAGGTTAAAACTCAAAGAAATTGACGGGGACCCGCACAAGCGGTGGAGTATGTGGCTTAATTCGATGCAACGCGAAGAACCTTACCTAGGTTTGACATGCTTGTCGTAGTCCTATGAAAGTAGGACGTCGGTTCGGCCGGACTTGCACAGGTGCTGCATGGCT
>OTU_1079_4:Sponge6B:M00485:455:000000000-C2G9R:1:2115:9925:8995;size=4 Main genome;Bacteria;Chlamydiae;Chlamydiae (kingdom);Chlamydiales;Simkaniaceae
CGCGTAGGTGGTAATCTAAGTCATATGTGAAATTCCAAGGCTTAACCTTGGAGCTGCAAATGAAACTGGATAACTAGAGGTAAGGCGGAGAAAACGGAATTTCCCGTGTAGCGGTGAAATGCGTGGATATGGGAAGGAACACCGGAGGCGAAGGCGGTTTTCTAGCTTTTACCTGACACTGAGGCGCGAAAGCGAGGGGAGCAAACAGGATTAGATACCCTGGTAGTCCTCGCTGTAAACGTTGCATACTTGATGTGACAGGACTCAATCCCTGTCGTGTCGGAGCTAACGCGATAAGTATGCCGCCTGAGGAGTACGCTCGCAAGGGTGAAACTCAAAAGAATTGACGGGGGCCCGCACAAGCAGTGGAGCATGTGGTTTAATTCGATGCAACGCGAAGAACCTTACCCGGTCTTGACATGCAGAGCGAGTTATGAGAAATTATAACGCCCGCAAGGGGCTCTGTGCAGGTGCTGCATGGCT
>OTU_509_11:Sponge2B:M00485:455:000000000-C2G9R:1:2114:10733:14082;size=11 Main genome;Bacteria;Proteobacteria;Gammaproteobacteria;UBA10353 marine group
CACGCAGGCGGCCTGTTAAGTCAGATGTGAAAGCCCCGGGCTTAACCTGGGAACTGCATATGATACTGGCAGGCTAGAGTATGGGAGAGAGAAGTGGAATTCCACATGTAGCGGTGAAATGCGTAGATATGTGGAGGAACATCAGTGGCGAAGGCGACTTCTTGGCCCAATACTGACGCTCAGGTGCGAAAGCGTGGGGAGCAAACAGGATTAGATACCCTGGTAGTCCACGCCGTAAACGATGTCTACTAGCCGTTGGGGGGATTTACCCTCTAGTGGCGCAGCTAACGCACTAAGTAGACCGCCTGGGGAGTACGGCCGCAAGGCTAAAACTCAAAGAAATTGACGGGGGCCCGCACAAGCGGTGGAGCATGTGGTTTAATTCGATGCAACGCGAAGAACCTTACCTACCCTTGACATCATCAGAACTTGTCAGAAATGACTCGGTGCCTTCGGGAACTGATTGACAGGTGCTGCATGGCT
>OTU_1326_3:Sponge6B:M00485:455:000000000-C2G9R:1:2115:10097:18694;size=3 Main genome;Bacteria;Dependentiae;Babeliae;Babeliales
TGTGTAGGTGGCTCACTAAGTCTGTTGTTAAATATCCCGGCTCAACCGGGAAGCTGCAATGGAAACTGATGGGCTAGAGGATGAGAGAGAGAAGTGGAATTCTCGGAGTAGCGGTAAAATGCGTAGATATCGAGAGGAACACCGATGGCGAAAGCAGCTTCTTGGCTCATTCCTGACACTGAAACACGAAAGCGTGGGTAGCAAACAGGATTAGATACCCTGGTAGTCCACGCCGTAAACGATGATCACTAGGCGTCAGTCCGGCTTAGCCGAATTGGTGCCGTAGCTAACGCGTTAAGTGATTCGCCTGGGGATTACGGTCGCAAGACTAAAACTTAAAGAAATTGACGGGGGTCCGCACAAGCGGTGGAACATGTGGTTTAATTCGACAATACGCGAGGAACCTTACCTGGACTTGACATGTATTTGACCGCTGTAGAAATACAGTTTTGCAAGCTTCGGTTTGCACAGATACACAGGTGCTGCATGGTT
>OTU_357_28:Sponge4B:M00485:455:000000000-C2G9R:1:2114:11677:14659;size=28 Main genome;Bacteria;Proteobacteria;Gammaproteobacteria;Legionellales;Legionellaceae;Legionella
TGCGTAGGTGGTTCGATAAGTTATCTGTGAAATCCCTGGGCTTAACCTGGGCAGGTCAGATAAGACTGTTGAACTCGAGTATAGGAGAGGGTAGTGGAATTTCCGGTGTAGCGGTGAAATGCGTAGAGATCGGAAGGAACACCAGTGGCGAAGGCGGCTACCTGGCCAGATACTGACACTGAGGCACGAAAGCGTGGGGAGCAAACAGGATTAGATACCCTGGTAGTCCACGCCGTAAACGATGTCAACTAGCTGTTGGTCATATGAATGTGATTAGTGGCGAAGCAAACGCGATAAGTTGACCGCCTGGGGAGTACGGTCGCAAGATTAAAACTCAAAGGAATTGACGGGGGCCCGCACAAGCGGTGGAGCATGTGGTTTAATTCGATGCAACGCGAAGAACCTTACCTACCCTTGACATACAGTGGATTTAGCAGAGATGTTGAAGTGCCTTCGGGAACACTGATACAGGTGCTGCATGGCT
>OTU_526_11:Sponge5B:M00485:455:000000000-C2G9R:1:2114:5813:18851;size=11 Main genome;Bacteria;Proteobacteria;Alphaproteobacteria;Holosporales;Holosporaceae
CGCGTAGGCGGTTTTTTAAGTGAGGCGTGAAAGCCCTGGGCTTAACCCAGGAATTGCGTTTCAGACTGGAAGACTTGAGTACGAGAGAGGTAAGTGGAATTCCTAGTGTAGAGGTGAAATTCGTAGATATTAGGAAGAACACCAGTGGCGAAGGCGGCTTACTGGCTCGTAACTGACGCTGAGGCGCGAAAGCGTGGGGAGCAAACAGGATTAGATACCCTGGTAGTCCACGCTGTAAACGATGAGTGCTAGACGTTGGAGGGGAACCTTCAGTGTCGCAGCTAACGCATTAAGCACTCCGCCTGGGGAGTACGGTCGCAAGATTAAAACTCAAAGGAATTGACGGGGGCCCGCACAAGCGGTGGAGCATGTGGTTTAATTCGACGCAACGCGAAAAACCTTACCAGCTCTTGACATGGGTATTTTGGATTTCAGAGATGAGATCCTTCAGTTCGGCTGGATACCACACAGGTGCTGCATGGCT
>OTU_114_283:Sponge3B:M00485:455:000000000-C2G9R:1:2110:10957:14647;size=283 Main genome;Bacteria;Planctomycetes;Planctomycetacia;Pirellulales;Pirellulaceae;Rubripirellula
TGCGTAGGCGGCTTGGTAGGTGAGATGTGAAAGCCCACGGCTCAACCGTGGAATTGCGTTTCAAACCCCCAAGCTCGAGGAAGATAGGGGTGATGGGAACTTATGGTGGAGCGGTGAAATGCGTTGATATCATAGGGAACACCGGTGGCGAAAGCGCATCACTGGATCTTTTCTGACGCTGAGGCACGAAAGCTAGGGTAGCGAACGGGATTAGATACCCCGGTAGTCCTAGCCGTAAACGATGAACACTGGGTTGAGGGGACTTCCACATCCTCTCGGCCGTAGCGAAAGCGTTAAGTGTTCCGCCTGGGGAGTATGGTCGCAAGGCTGAAACTCAAAGGAATTGACGGGGGCTCACACAAGCGGTGGAGGATGTGGCTTAATTCGAGGCTACGCGAAGAACCTTATCCTAGATTTGACATGCTTGAGAATCCCTATGAAAGTAGAGAGTGCCCTTCGGGGAGCTCTTGCACAGGTGCTGCATGGCT
>OTU_131_96:Sponge3B:M00485:455:000000000-C2G9R:1:1102:9529:3686;size=96 Main genome;Bacteria;Proteobacteria;Alphaproteobacteria
CGCGTAGGCGGATTGTTAAGTTGGGTGTGAAATCCCTGGGCTCAACCCAGGAACTGCACTCAATACTGACAATCTGGAGTATTGGAGAGGTGAGTGGAATTTCTAGTGTAGAGGTGGAATTCGTAGATACTAGAAGGAACACCGAAAGCGAAGGCAACTCACTAGCCAATTACTGACGCTGAGGCGCGAAAGCGTGGGGAGCAAACAGGATTAGATACCCTGGTAGTCCACGCCGTAAACGATGAGTGCTAGACGCTGGCCTTTATGGTTGGTGTCGCAAGCTAACGCATTAAGCACTCCGCCTGAGGAGTACGGCCGCAAGGTTAAAACTCAAAGGAATTGACGGGGGCCCGCACAAGCGGTGGAGCATGTGGTTTAATTCGACGCAACGCGCAGAACCTTACCAACCCTTGACATGGATGTCGCGACCTTGGAGACAAGGTTTTCAGTTCGGCTGGACATCACACAGGTGTTGCATGGCT
>OTU_792_6:Sponge6B:M00485:455:000000000-C2G9R:1:1102:22849:14253;size=6 Main genome;Bacteria;Bacteroidetes;Bacteroidia;Bacteroidales;Bacteroidaceae;Bacteroides
AGCGCAGACGGGATGTTAAGTCAGCTGTGAAAGTTTGCGGCTCAACCGTAAAATTGCAGTTGATACTGGCGTTCTTGAGTGCAGTTGAGGTGTGCGGAATTCGTGGTGTAGCGGTGAAATGCTTAGATATCACGAAGAACTCCTATTGCGAAGGCAGCTCACTAAACTGCAACTGACGTTCATGCTCGAAAGTGTGGGTATCAAACAGGATTAGATACCCTGGTAGTCCACACGGTAAACGATGAATACTCGCTGTTGGCGATATACTGTCAGCGGCCAAGCGAAAGCATTAAGTATTCCACCTGGGGAGTACGCCGGCAACGGTGAAACTCAAAGGAATTGACGGGGGCCCGCACAAGCGGAGGAACATGTGGTTTAATTCGATGATACGCGAGGAACCTTACCCGGGCTTAAATTATGCATGAATTATCTGGAAACAGGTAAGCCGCAAGGCATGTATGAAGGTGCTGCATGGTT
>OTU_1180_3:Sponge5B:M00485:455:000000000-C2G9R:1:1114:10126:3072;size=3 Main genome;Bacteria;Omnitrophicaeota
CAGGTAGGTGGCTATGTAAGTTGGGGGTGAAATCCTTTGGCTCAACCAAAGAACTGCCTTCAAAACTGCATAGCTTGAGGCTGAAAGAGGAGAATGGAATTCCCGGTGTAAGGGTGAAATCTGTAGATATCGGGAAGAACACCCGTGGCGAAGGCGGTTCTCTGGTTCAGCCCTGACACTGAGCTGCGAAAGCTAGGGTAGCAAACAGGATTAGATACCCTGGTAGTCCTAGCCGTAAACTATGAGCACTAGGTGTTGGGGGTTTATCCTTCAGCGCCGTAAGATAACTCGTTAAGTGCTCCACCTGGGGACTACGGCCGCAAGGCTAAAACTCAAAGGAATTGACGGGGGCCCGCACAAGCGGTGGAACATGTGGTTCAATTCGATGCTACGCGAAGAACCTCACCAGGGCTTGACATGCAGGAAGTAGTGAACCGAAAGGCAAACCATCTGTCAAGTCAGAAGCCTGCACAGGTGCTACATGGCT
>OTU_1070_4:Sponge6B:M00485:455:000000000-C2G9R:1:2114:10294:3902;size=4 Main genome;Bacteria;Proteobacteria;Deltaproteobacteria;Bdellovibrionales;Bacteriovoracaceae;Peredibacter
CGCGCAGGCGGATTAACAAGTCAGATGTGAAATCCCAGGGCTTAACCCTGGAACTGCGTCTGAAACTGTTAGTCTAGAGTCTCATAGGGGGTTGGGGAATTTCACGTGTAGGGGTAAAATCCGTAGAGATGTGAAGGAACACCGGTGGCGAAGGCGCCAACCTGGATGAGTACTGACGCTGAGGCGCGAAAGCGTGGGGAGCAAACAGGATTAGATACCCTGGTAGTCCACGCCGTAAACGATGAGTACTAGTTATTGGAGGTATTGACTCCTTCAGTGACGCAGCTAACGCATTAAGTACTCCGCCTGGGAAGTACGGTCGCAAGACTAAAACTCAAAGGAATTGACGGGGGCCCGCACAAGCGGTGGATTATGTGGTTTAATTCGAAGCAACGCGCAGAACCTTACCAAGGCTTGAAATCCTAGGAATCCGACGTAATTGTTGGAGTGCTCGCAAGAGAATCTAGTGACAGGTGCTGCATGGCT
>OTU_1581_4:Sponge5B:M00485:455:000000000-C2G9R:1:2109:26534:15400;size=4 Main genome;Bacteria;Proteobacteria;Alphaproteobacteria;Sphingomonadales;Sphingomonadaceae;Erythrobacter
CGCGTAGGCGGCTTATCAAGTCAGGGGTGAAATCCCGGGGCTCAACCCCGGAACTGCCTCTGAAACTGGTAGACTAGAATCCTGGAGAGGCGAGTGGAATTCCGAGTGTAGAGGTGAAATTCGTAGATATTCGGAAGAACACCAGTGGCGAAGGCGACTCGCTGGACAGGTATTGACGCTGAGGTGCGAAAGCGTGGGGAGCAAACAGGATTAGATACCCTGGTAGTCCACGCCGTAAACGATGATAACTAGCTGTCCGGGCTCTTAGAGCTTGGGTGGCGCAGCTAACGCATTAAGTTATCCGCCTGGGGAGTACGGTCGCAAGATTAAAACTCAAAGGAATTGACGGGGGCCTGCACAAGCGGTGGAGCATGTGGTTTAATTCGAAGCAACGCGCAGAACCTTACCAGCCTTTGACATCCTAGGACGACTTCTGGAGACAGATTTCTTCCCTTCGGGGACCTAGTGACAGGTGCTGCATGGCT
>OTU_938_4:Sponge3B:M00485:455:000000000-C2G9R:1:1102:8532:6064;size=4 Main genome;Bacteria;Dependentiae;Babeliae;Babeliales;Vermiphilaceae
TGCGTAGACGGCATTATAAGTCTGTTGTTAAAATTCTTGGCCTAACTGAGAGTCTGCAACGGATACTGTTTTGCTAGAGGGTGAGAGAGAGAAGTGGAATTCTCGGAGTAGCGGTCAAATGCGTAGATCTCGAGAGGAACACCGATGGCGAAGGCAGCTTCTTGGCTCATTTCTGACGTTGATGCACGAAAGCGTGGGGAGCAAACAGGATTAGATACCCTGGTAGTCCACGCCGTAAACGATAATCACTAGATGTTGGCCTGGTTTTCCGGGTCAGTGTCGTAGCTAACGCGTTAAGTGATTCGCCTGGGGAGTACGGTCGCAAGACTAAAACTTAAAGGAATTGACGGGGGTCCGAACAAGCGGTGGAACATGTGGTTTAATTCGACACTACGCGAGGAACCTTACCTGGGTTTGACATACTTGAGACAGTTCTAGAGATAGAATCTTCTGGGTGAAAGCTCAGACTCAAGAACAGGTGCTGCATGGCT
>OTU_830_5:Sponge3B:M00485:455:000000000-C2G9R:1:1102:22040:19377;size=5 Main genome;Bacteria;Proteobacteria;Gammaproteobacteria
CACGTAGGCGGTTATATTAGTCTGATGTGAAAGACCTGGGCTTAACCTGGGATGTGCATTGGAGACGGTATAGCTAGAGTTTGGGAGAGGGAAGTGGAATTTCCGGTGTAGCGGTGAAATGCGTAGAGATCGGAAAGAACACTCGTGGCGAAGGCGGCTTTCTGGCCCAAAACTGACGCTGAGGTGCGAAAGCGTGGGGAGCAAACAGGATTAGATACCCTGGTAGTCCACGCTGTAAACGATGAGAACTGGAGGTATGTTGGCGCAAGCTGATGTGTCTCTAAGCTAACGCACTAAGTTCTCCGCCTGGGGAGTACGGCCGCAAGGTTAAAACTCAAAGGAATTGACGGGGGCCCGCACAAGCGGTGGAGCATGTGGTTTAATTCGATGCAACGCGAAGAACCTTACCTACCCTTGACATCCTGTGAAGTTGTCTGAAAGGATGACGTGCCGAAAGGAGCACAGAGACAGGTGCTGCATGGCT
>OTU_162_97:Sponge2B:M00485:455:000000000-C2G9R:1:1102:17512:8658;size=97 Main genome;Bacteria;Planctomycetes;Planctomycetacia;Planctomycetales;Gimesiaceae
TGCGTAGGCGGTTATTTAAGTAGGATGTGAAATCTCCCGGCTCAACCGGGGAACTGCGTTCTAAACTGGATAACTTGAGTAAGATAGAGGTGTGCGGAACTTCCGGTGGAGCGGTGAAATGTGTTGATATCGGAGGGAACACCGTTGGCGAAAGCGGCACACTGGGTCTTAACTGACGCTGAGGCACGAAAGCCAGGGGAGCAAACGGGATTAGATACCCCGGTAGTCCTGGCTGTAAACGTTGAATACTGGTTGGAAGGGGACTTGTCCCATTCCGACGTAGCGAAAGCGTTAAGTATTCCGCCTGGGGAGTATGGTCGCAAGGCTGAAACTCAAAGGAATTGACGGGGGCTCACACAAGCGGTGGAGCATGTGGCTTAATTCGAGGCAACGCGAAGAACCTTATCCTGGATTTGACATCTACGAATGGCTCGCCTGAAAGGGATGAGTCTGCCTTCGGGTGAAACGTAGACAGGTGCTGCATGGCT
>OTU_1334_3:Sponge6B:M00485:455:000000000-C2G9R:1:2116:6456:15419;size=3 Main genome;Bacteria;Bacteroidetes;Bacteroidia;Cytophagales;Amoebophilaceae
TACGTAGGCGGCAAGGTAAGTCAGTGGTGAAAGCCAGCAGCTCAACTGTTGAAATGCCATTGATACTGCTTTGCTTGAGTGCAGTCGAGGTAGGCGGAATTCCACATGTAGCGGTGAAATGTATAGATATGTGGAGGAACGCCGATAACGAAGGTAGCTTACTAGGCTGTTACTGACGCTGAGGTACGAAAGCGTGGGGAGCGAACGGGATTAGAGACCCCGGTAGTCCACGCCGTAAACGATGGTCACTCGATGTATATCTTTCGGGGTATGTGTCTAAGCGAAAGCGTTAAGTGACCCACCTGGGGAGTACGCTCGCAAGAGTGAAACTCAAAGGAATTGACGGGGGTCCGCACAAGCGGTGGAGCATGTGGTTTAATTCGATAATACGCGAGGAACCTTACCTGGGCTCGAATGTACTACGACGATTCAAGAGATTGAATTTTCCGTAAGGACGGAGTACAAGGTGCTGCATGGCC
>OTU_1126_5:Sponge3B:M00485:455:000000000-C2G9R:1:2113:13948:14536;size=5 Main genome;Bacteria;Chlamydiae;Chlamydiae (kingdom);Chlamydiales
CGCGTAGGCGGTAAAGAAAGTCAGATGTGAAATTCTGGGGCTCAACCCCAGAGCTGCATTTGAAACTTCTTAACTTGAGGATAGGCGGAGAAAACGGAATTCCACATGTAGCGGTGAAATGCGTAGATATGTGGAAGAACACCGGTGGCGAAGGCGGTTTTCTAGCTTATTCCTGACGCTAAGGCGCGAAAGCAAGGGGAGCGAACAGGATTAGATACCCTGGTAGTCCTTGCCGTAAACGATGCATACTAGATGTAGTTGGACTCAACCCCGACTGTGTCGAAGCTAACGCGATAAGTATGCCGCCTGGGAAGTACACTCGCAAGGGTGAAACTCAAAAGAATTGACGGGGGCCCGCACAAGCAGTGGAGCATGTGGTTTAATTCGATGCAACGCGAAGAACCTTACCTGGATTTGACATGCATAGGACGATGTCTAGAGATAGCATTTCCCGCAAGGGCCTATGTGCAGGTGCTGCATGGCT
>OTU_1649_2:Sponge5B:M00485:455:000000000-C2G9R:1:2116:17607:12151;size=2 Main genome;Bacteria;Proteobacteria;Alphaproteobacteria;Rhodobacterales;Rhodobacteraceae;Oceanicola
CGCGTAGGCGGACTATTAAGTCAGGGGTGAAATCCCGGGGCTCAACCCCGGAACTGCCTTTGATACTGGTAGTCTAGAGTTCGAGAGAGGTGAGTGGAACTCCGAGTGTAGAGGTGAAATTCGTAGATATTCGGAAGAACACCAGTGGCGAAGGCGGCTCACTGGCTCGATACTGACGCTGAGGTGCGAAAGTGTGGGGAGCAAACAGGATTAGATACCCTGGTAGTCCACACCGTAAACGATGAATGCCAGTCGTCGGATAGCTTGCTATTCGGTGACACACCTAACGGATTAAGCATTCCGCCTGGGGAGTACGGCCGCAAGGTTAAAACTCAAAGGAATTGACGGGGGCCCGCACAAGCGGTGGAGCATGTGGTTTAATTCGAAGCAACGCGCAGAACCTTACCAACCCTTGACATCCTGATCGCGGTTTTCCGAGAGGAATTCCTTCAGTTCGGCTGGATCAGTGACAGGTGCTGCATGGCT
>OTU_735_15:Sponge2B:M00485:455:000000000-C2G9R:1:2116:19689:8707;size=15 Main genome;Bacteria;Chlamydiae;Chlamydiae (kingdom);Chlamydiales;cvE6
CGCGTAGGCGGCTAGGTAAGTCAGATGTGAAATTCCGGGGCTCAACCCCGGAGCTGCATTTGAAACTACTTAGCTAGAGTACAGTTAGGGTAAACGGAATTCCACGTGTAGCGGTGAAATGCGTAGATATGTGGAAGAACACCGGTGGTGAAGACGGTTTACTGGGCTGTTTCTGACGCTGAGGCGCGAAAGCATGGGTAGCAAACAGGATTAGATACCCTGGTAGTCCATGCTGTAAACGATGCATACTAGGTGTAGGAGGGCTCAACCCCCTCTGTACCGGAGCTAACGCATTAAGTATGCCGCCTGGGGAGTACGCTCGCAAGGGTGAAACTCAAAAGAATTGACGGGGGCCCGCACAAGCAGTGGAGCATGTGGTTTAATTCGATGCAACGCGAAGAACCTTACCTGGGCTCGAAATGTAGAGGACGGTTACAGAGATGTAATTTCCCGCAAGGGTCTCTATATAGGTGCTGCATGGCT
>OTU_424_21:Sponge2B:M00485:455:000000000-C2G9R:1:1101:23517:18593;size=21 Main genome;Bacteria;Proteobacteria;Alphaproteobacteria;Rhodobacterales;Rhodobacteraceae;Pseudoruegeria
CACGTAGGCGGACCATTAAGTCGAGGGTGAAATCCCAGGGCTCAACCCTGGAACTGCCTTCGATACTGGTAGTCTTGAGTTCGAGAGAGGTGAGTGGAATTCCGAGTGTAGAGGTGAAATTCGTAGATATTCGGAGGAACACCAGTGGCGAAGGCGGCTCACTGGCTCGATACTGACGCTGAGGTGCGAAAGTGTGGGGAGCAAACAGGATTAGATACCCTGGTAGTCCACACCGTAAACGATGAATGCCAGACGTCGGGTAGCATGCTATTCGGTGTCACACCTAACGGATTAAGCATTCCGCCTGGGGAGTACGGTCGCAAGATTAAAACTCAAAGGAATTGACGGGGGCCCGCACAAGCGGTGGAGCATGTGGTTTAATTCGAAGCAACGCGCAGAACCTTACCAACCCTTGACATACCTGTCGCGGTAACCAGAGATGGATACCTTCAGCTCGGCTGGACAGGATACAGGTGCTGCATGGCT
>OTU_550_16:Sponge4B:M00485:455:000000000-C2G9R:1:2112:24583:12169;size=16 Main genome;Bacteria;Dependentiae;Babeliae;Babeliales
TGCGTAGACGGCTTGTTAAGTCTGTTGTTAAATTCTCCGGCCTAACCGGAGGTCAGCGACAGAAACTGGCAAACTAGAGGATGGAAGAGAGAAGTGGAATTCTCGGAGTAGCGGTAAAATGCGTAGATCTCGAGAGGAACACCGATGGCGAAAGCAGCTTCTTGGTCCATTCCTGACGTTGAGGCACGAAAGCGTGGGGAGCAAACAGGATTAGATACCCTGGTAGTCCACGCCGTAAACGATGATCACTAGACGTTAACCTCGCTTTAGAGGTTAGTGTCGCAGCTAACGCGATAAGTGATCCGCCTGGGGACTACGGTCGCAAGACTAAAACTCAAAGGAATTGACGGGGGCCCGCACAAGCGGTGGAACATGTGGTTTAATTCGACGATACGCGAGAAACCTTACCTAGGCTTGACATGCTTTTGACAATTGTAGAAATACAATCTTTTAGGCTTCGGTCTAGACAATTGCACAGGTGCTGCATGGCT
>OTU_855_5:Sponge4B:M00485:455:000000000-C2G9R:1:2112:7126:4381;size=5 Main genome;Bacteria;Proteobacteria;Gammaproteobacteria;EV818SWSAP88
TGCGTAGGCGGAAATTTAAGTCAGATGTGAAAGCCCCGGGCTCAACCTGGGAATTGCATCTGATACTGGGTTTCTAGAGTATGGTAGAGGATAGTGGAATTTCTGGTGTAGCGGTGAAATGCGTAGATATCAGAAGGAACACCGGTGGCGAAGGCGGCTATCTGGACCAATACTGACGCTGAGGTACGAAAGCGTGGGTAGCGAACAGGATTAGATACCCTGGTAGTCCACGCTGTAAACGATGAGGACTAGCTGTTGGCCATATTAAAATGGTTGGTAGCGCAGCAAACGCGATAAGTTCTCCGCCTGGGGAGTACGGCCGCAAGGCTAAAACTCAAAGGAATTGACGGGGGCCCGCACAAGCGGTGGAGCATGTGGTTTAATTCGATGCAACGCGAAAAACCTTACCTACCCTTGACATCCTTGGAATCCTACAGAGATGTAGGAGTGCTTCGGAACCAAGAGACAGGTGCTGCATGGCT
>OTU_879_5:Sponge5B:M00485:455:000000000-C2G9R:1:2110:22102:8747;size=5 Chloroplast;Bacteria (Chloroplast);Cyanobacteria (Chloroplast);Oxyphotobacteria (Chloroplast)
TCTGTAGGTGGTTTCATAAGTCCACTGTTAAAGATCAGGGCTTAACCCTGGGCAGGCAGTGGAAACTATGAGGCTTGAGTACGGTAGGGGCAGAGGGAATTCCCGGTGTAGCGGTGAAATGCGTAGAGATCGGGAAGAACACCAATAGCGAAAGCACTCTGCTGGGCCGAAACTGACACTGAGAGACGAAAGCTAGGGGAGCAAATGGGATTAGATACCCCAGTAGTCCTAGCCGTAAACGATGGATACTAAGTGCTGTCCGATTCAAACCGTCCAGTACTGTAGCTAACGCGTGAAGTATCCCGCCTGGGGAGTATGCTCGCAAGAGTGAAACTCAAAGGAATTGACGGGGGCCCGCACAAGCGGTGGAGCATGTGGTTTAATTCGATGCAACGCGAAGAACCTTACCAGGGCTTGACATGCCACTTTTTCTCTTGAAAAAGAGAAGTCGTCTCTTTTGCTTTGCTTGCAGAGCAAGAGATACAGGTGGACACAGGTGGTGCATGGCT
>OTU_769_6:Sponge5B:M00485:455:000000000-C2G9R:1:1117:15099:4847;size=6 Mitochondria;Bacteria (Mitochondrion);Proteobacteria (Mitochondrion);Alphaproteobacteria (Mitochondrion);Rickettsiales (Mitochondrion)
TTCGTAGGCGGTATTTGTTGTTTTACGTAAAAGACTAGGTTTCAGTGCTTAGATATGCGTATAATACACTTTTACTTGAGTTTAACAGAGGGTAACAGAATTCTATACTATAGGGGTAAAATCCAAACATTTATAGAGGAATGCCAGCGGCGAAGGCGGTTATCTGGGTTAATATTTAATTATATAAAACTGACGTTGAGGAACGAAAGCGTGGGGAGCAAACAGGATTAGAGACCCTGGTAGTCCACGCTGTCAAAGATGAATGCTATTGTTGGGATGTTATATTCTGATAAACAGTTAACACGTTAAGCATTCCGCCTGAGAAGTACGATCGCAAGATTGGAACTCAAAGGAACTGACGGGGGTCTACACAAGTGGTGGAGCATGTGGTTTAATGCGATAATACGCGCGAAACCTTACCAGTTCTTGAATATTTCTACATAAAAATTTTAATAGGTTTTTTATTATATAGGCTATGCTATGCTTTATATAGATTTACAGGTGTTGCATGGCT
>OTU_10_11789:Sponge1B:M00485:455:000000000-C2G9R:1:1101:25280:8531;size=11789 Main genome;Bacteria;Proteobacteria;Gammaproteobacteria;Legionellales;Legionellaceae
TGCGTAGGTTGTTTATTAAGTTATCTGGGAAATACCTAGGCTCAACCTAGGAATGTCGGGTAATACTGGTAAACTTGAGTATAGTAGAGGGTAGTGGAATTTCCGGTGTAGCGGTGAAATGCGTAGAGATCGGAAGGAACACCAGTGGCGAAGGCGGCTACCTGGACTAATACTGACACTGAGGCACGAAAGCGTGGGGAGCAAACAGGATTAGATACCCTGGTAGTCCACGCTGTAAACGATGTCAACTAGCTGTTGGGTGAATAAATTCACTTAGTGGCGCAGCTAACGCGATAAGTTGACCGCCTGGGGAGTACGGTCGCAAGATTAAAACTCAAAGGAATTGACGGGGGCCCGCACAAGCGGTGGAGCATGTGGTTTAATTCGATGCAACGCGAAGAACCTTACCTACTCTTGACATTTAACGTAACCGGTAGAGATATCGGGTGCCTTCGGGCATGTTAGAACAGGTGCTGCATGGCT
>OTU_764_8:Sponge4B:M00485:455:000000000-C2G9R:1:2115:7383:12019;size=8 Main genome;Bacteria;Proteobacteria;Gammaproteobacteria;Legionellales;Legionellaceae;Legionella
TGAGTAGGTTGTTGATTAAGTTATCTGTGAAATGACTGGGCTTAACCTGGTCCTGAGGGATGATACTGATTGACTAGAGTAAGGGAGAGGGTAGTGGAATTTCCGGTGTAGCGGTGAAATGCGTAGAGATCGGAAGGAACACCAGTGGCGAAGGCGGCTACCTGGCCTATTACTGACACTGAGTCACGAAAGCGTGGGGAGCAAACAGGATTAGATACCCTGGTAGTCCACGCTGTAAACGATGTCAACTAGCTGTTAATACCATAGAGGGTATTAGTAGCGCAGCGAACGCGATAAGTTGACCGCCTGGGGAGTACGGTCGCAAGATTAAAACTCAAAGGAATTGACGGGGGCCCGCACAAGCGGTGGAGCATGTGGTTTAATTCGATGCAACGCGAAGAACCTTACCTACCCTTGACATGTTGGATGAGCCGGGAGAGATTCTGGTGTACCGCGAGGAATTCAACACAGGTGCTGCATGGCT
>OTU_623_10:Sponge3B:M00485:455:000000000-C2G9R:1:1101:9169:12046;size=10 Main genome;Bacteria;Verrucomicrobia;Verrucomicrobiae;Opitutales;Puniceicoccaceae;Lentimonas
TGCGTAGGCCGCTAGGTGTGTTAGGTGTGAAATCTCGGGGCTCAACCCCGAAACTGCGCCTAAAACTGCCTAGCTAGAGTATTGGAGAGGTAAGCGGAATTTCTGGTGTAGCGGTGAAATGCGTAGATATCAGAAGGAACACCAATGGCGAAGGCAGCTTACTGGACAATAACTGACGCTGAGGCACGAAAGCATGGGTAGCGAAAGGGATTAGATACCCCTGTAGTCCATGCCGTAAACGTTGTACATTAGGTCTTGGGGGTTTCGACCCTTTCAGGACCCCAGCTAACGCGATAAATGTACCGCCTGAGGACTACGGCCGCAAGGCTAAAACTCAAAGGAATTGACGGGGGCCCGCACAAGCGGTGGAGCATGTGGTTTAATTCGATGCAACGCGAAGAACCTTACCTAGGCTTGACATGTATTTGACAGTTAGCAGAAATGTTTTCTTTCCTTCGGGACAGATACACAGGTGCTGCATGGCC
>OTU_570_9:Sponge2B:M00485:455:000000000-C2G9R:1:2111:20885:17533;size=9 Main genome;Bacteria;Bacteroidetes;Bacteroidia;Chitinophagales;Saprospiraceae
TGCGTAGGCGGCTATATAAGTCAGGAGTGAAAGGTTCCCGCTAAACGGGAGAAGGTCTTTTGATACTGTATAGCTTGAATAAGGTTGAGGTTAGCGGAATGTGACATGTAGCGGTGAAATGCATAGATATGTCATAGAACACCAATTGCGAAGGCAGCTGGCTAGACCTTTATTGACGCTGAGGCACGAAAGCGTGGGGAGCGAACAGGATTAGATACCCTGGTAGTCCACGCCCTAAACGATGCTAACTCGATGTGTGGGCAGTAAGTTTGCGCATCCAAGGGAAACCGTTAAGTTAGCCACCTGGGGAGTACGTCGGCAACGATGAAACTCAAAGGAATTGACGGGGGTCCGCACAAGCGGTGGAGCATGTGGTTTAATTCGATGATACGCGAGGAACCTTACCTGGGCTCTAATGCGCGCGCAATCTGGAGAAATCCGGAGTTCCTTCGGGACGCAAAGCAAGGTGCTGCATGGTT
>OTU_1798_2:Sponge6B:M00485:455:000000000-C2G9R:1:2112:18810:21209;size=2 Main genome;Bacteria;Proteobacteria;Gammaproteobacteria;Diplorickettsiales;Diplorickettsiaceae;Aquicella
CGCGTAGGCGGTTTAGTGAGTGTGATGTGAAAGCCCCGGGCTTAACCTGGGAAGTGCATCGCAAACGACTAAACTGGAGTATAAGAGAGGGTGGCGGAATTTCCGGTGTAGCGGTGAAATGCGTAGAGATCGGAAGGAACGTCAATGGCGAAGGCAGCCACCTGGCTTAATACTGACGCTGAGGCGCGAAAGCGTGGGGATCAAACAGGATTAGATACCCTGGTAGTCCACGCTGTAAACGATGACAACTAGATGTTGTTTGGGGAACCAAGCAGTATCGAAGCTAACGCGATAAGTTGTCCGCCTGGGAAGTACAGCCGCAAGGCTGAAACTCAAAGGAATTGACGGGGGCCCGCACAAGCGGTGGAGCATGTGGTTTAATTCGATGCAACGCGAAGAACCTTACCTACCCTTGACATCCTGCGAATCCCGATGAGAGTTGGGAGTGCCGAAAGGAGCGCAGAGACAGGTGCTGCATGGCT
>OTU_451_16:Sponge3B:M00485:455:000000000-C2G9R:1:2113:21229:11819;size=16 Main genome;Bacteria;Chlamydiae;Chlamydiae (kingdom);Chlamydiales;Simkaniaceae
CGCGTAGGTGGTTTGTTAAGTCAGCAATGAAATTTCAAAGCTCAACTTTGAAGCAGTCGCTGAAACTAACAGACTGGAGGATATACGGGGAAAACAGAATTTCACATGTAGCGGTGAAATGCGTAGATATGTGAAGGAATACCGGTGGCGAAGGCGGTTTTCTAGTATATACCTGACACTGAGGCGCGAAAGCAAGGGGAGCAAACAGGATTAGATACCCTGGTAGTCCTTGCCGTAAACGATGTATACTTGATGTAACAGGCCTCAACCCCTGTTGTGTCGAAGCTAACGCGATAAGTATACCGCCTGAGGAGTACGCTCGCAAGGGTGAAACTCAAAAGAATTGACGGGGACCCGCACAAGCAGTGGAGCATGTGGTTTAATTCGATGCTACGCGAAGAACCTTACCCAGGCTTGACATGCAGGTGAAATTAAAAGAGATTTTAATGTCTTTCGAGACACCTGTGCAGGTGCTGCATGGCT
>OTU_567_11:Sponge1B:M00485:455:000000000-C2G9R:1:2110:21239:8728;size=11 Main genome;Bacteria;Chlamydiae;Chlamydiae (kingdom);Chlamydiales;Simkaniaceae
CGCGTAGGCGGGAAAATAAGTCAGATGTGAAATTTCGGTGCTCAACACCGAAGCTGCATATGAAACTATTTTTCTGGAGGATAGGCGGAGAAAGCGGAATTCCACGTGTAGCGGTGAAATGCGTAGATATGTGGAAGAACACCTGTGGCGAAAGCGGCTTTCTAGCTTATTCCTGACGCTGAGGCGCGAGAGCAAGGGGAGCAAACAGGATTAGATACCCTGGTAGTCCTTGCCGTAAACGATGTATACTTGATGTAGTTGGACTCAACCCCGACTGTGTCGAAGCTAACGCGATAAGTATACCGCCTGGGGAGTACGCCCGCAAGGGTGAAACTCAAAAGAATTGACGGGGGCCCGCACAAGCAGTGGAGCATGTGGTTTAATTCGATGCAACGCGAAGAACCTTACCCAGGCTTGACATCTAGAGGACAGATGCAGAGATGCATTTTCTCGTAAGAGTCTCTAGACAGGTGCTGCATGGCT
>OTU_654_8:Sponge6B:M00485:455:000000000-C2G9R:1:2106:19099:4942;size=8 Main genome;Bacteria;Proteobacteria;Alphaproteobacteria;Micavibrionales
TACGTAGGTGGATTTGCAAGTCGGGAGTGAAATCCCAGGGCTCAACCCTGGAACTGCTTCCGAAACTGCAAGTCTAGAATCCGGGAGAGGTTAGTGGAATTCCTAGTGTAGAGGTGAAATTCGCAGATATTAGGAGGAACACCAGTGGCGAAGGCGACTAACTGGACCGGTATTGACACTGAGGTACGAAAGCGTGGGGAGCAAACAGGATTAGATACCCTGGTAGTCCACGCCGTAAACGATGTGTGCTAGTTGTCAGGCCTTAGGGTTTGGTGACGGAGAGAAATTTTTAAGCACACCGCCTGGGGAGTACGGTCGCAAGACTAAAACTCAAAGGAATTGACGGGGACCCGCACAAGCGGTGGAGCATGTTCATTAATTCGAAGCAACGCGAAGAACCTTACCTACACTTGACATACTAGTCGGGACTTTCAGAGATGATCGTCTTCGGTTCGGCCGGACTAGATACAGGTGCTGCATGGCT
>OTU_1412_2:Sponge4B:M00485:455:000000000-C2G9R:1:1106:11020:9386;size=2 Main genome;Bacteria;Planctomycetes;Planctomycetacia;Pirellulales;Pirellulaceae;Blastopirellula
TTCGTAGGCGGCTTGGTCAGTCAGATGTGAAATCCCACAGCCCAACTGTGGAACTGCGTTTGATACTGCCAAGCTTGAGGGAGTTAGAGGAAAGCGGAACTGATGGTGGAGCGGTGAAATGCGTTGATATCATCAGGAACACCGGTGGCGAAAGCGGCTTTCTGGAGCTCTTCTGACGCTGAGGAACGAAAGCTAGGGGAGCGAACGGGATTAGATACCCCGGTAGTCCTAGCTGTAAACGATGAGCACTAGGTCGAGGGAACCTTCACATTCTCTCGGCCGGAGCGAAAGTGTTAAGTGCTCCGCCTGGGGAGTATGGTCGCAAGGCTGAAACTCAAAGGAATTGACGGGGGCTCACACAAGCGGTGGAGGATGTGGCTTAATTCGAGGCTACGCGAAGAACCTTATCCTGGTCTTGACATGCTTAGGAATACCCGTGAAAGCGGGTAGTGCCTTCGGGAGCCTTTGCACAGGTGCTGCATGGCT
>OTU_1470_2:Sponge5B:M00485:455:000000000-C2G9R:1:1107:4212:10557;size=2 Main genome;Bacteria;Chlamydiae;Chlamydiae (kingdom);Chlamydiales;Chlamydiaceae
CGCGTAGGCGGATAAGTAAGTCAAATGTGAAATCCCTGGGCTCAACCTTGGAACTGCATTTGAAACTGCTAATCTAGAGGGTGGACGGAGAAAGTGGAATTCCATGTGTAGCGGTGAAATGCGTAGATATGTGGAAGAATACCGGTGGCGAAGGCGACTTTCTAGTTTTTTCCTGACGCTGAGGCGCGAGAGCAAGGGGAGCAAACAGGATTAGATACCCTGGTAGTCCTTGCTGTAAACTATGTATACTTGGCGTAGTTGGTCTCAACCCCAACTGCGCCGTAGCTAACGTGTTAAGTATACCGCCTGAGGAGTACGCCCGCAAGGGTAAAACTCAAAAGAATTGACGGGGGCTCGCACAAGCAGTGGAGCATGTGGTTTAATTCGATGCAACGCGAAGAACCTTACCTAGGCTTGACATGTAATTGACAGCTACAGAAATGTAGCCTTCTTCGGACAATTACACAGGTGCTGCATGGCT
>OTU_884_11:Sponge5B:M00485:455:000000000-C2G9R:1:2115:3167:16556;size=11 No hits
GGGCCAGGACTGCGGGGCTCAGGCCAGTTGGGCCAGAGCCGTTCGCAGTAGCGCTGCTAGCCAGGCCTTCGAGGAGCACAGGCGGGAGGGCGGAGGCTTTGGGGTCGAGGCCGATGCAGGCCGGGGTGCCCTTCTCCTGAATGGCGGCGGTCAGCCGTGCGGAGAAGGACTGGGGGGAGGCGAGCAGTTCGGGAGGAGTCATGGCGTGTGTTCTGGGGCCCAGGTAACCGGGGCGTGTGAAGGCTTGGAGGAATGGAAACCGGTGGAATTGGGGATCGGCGGATTGGGTTTCTTGCCGGGGCTGGCAGGGTCGTGTTGTCGGGAGGGGC
>OTU_989_4:Sponge5B:M00485:455:000000000-C2G9R:1:2103:14899:3842;size=4 Main genome;Bacteria;Chlamydiae;LD1-PA32
AGTGTAGGTGGATAGTTAAGTCAGATGTGAAAGCCCTCAGCTCAACTGAGGAATTGCATTTGAAACTGGCTGTCTTGAGTGTGAGATGAGAGAGCGGAATTCTCGGTGTAGCGGTGAAATGCGTAGATATCGAGAAGAACACCTGTGGTGCAAACGGCTCTCTGGCTCAACACTGACACTGAGGCTCGAAAGCTAGGGGAGCGAACGGGATTAGATACCCCGGTAGTCCTAGCTATCAACGATGTGAACTTGGTGTGGGGAGTATCGACCCTCTCTGTGCCGGAGCTAACGCGTTAAGTTCACCGCCTGGGGACTACGGCCGCAAGGCTAAAACTCAAAGAAATTGACGGGGACCCGCACAAGCGGTGGAGCATGTGGTTTAATTCGACGCAACGCGAAGAACCTTACCGGGGTTTGACATGTACCTGACAGCCTGTGAAAGCAGGTTTCCTTCGGGCAGGTACACAGGTGCTGCATGGCT
>OTU_640_12:Sponge5B:M00485:455:000000000-C2G9R:1:1101:20623:6150;size=12 Main genome;Bacteria;Bacteroidetes;Bacteroidia;Flavobacteriales;Flavobacteriaceae;Salegentibacter
TCCGTAGGCGGGCAGTTAAGTCAGTGGTGAAAGTCTTCCGCTCAACGGGAGAACTGCCATTGATACTGATTGTCTTGAGTTATTATGAAGTGGTTAGAATGAGTAGTGTAGCGGTGAAATGCATAGATATTACTCAGAATACCGATTGCGAAGGCAGATCACTAATAATATACTGACGCTGATGGACGAAAGCGTAGGTAGCGAACAGGATTAGATACCCTGGTAGTCTACGCCGTAAACGATGGTTACTAGCTGTTCGGCCCAATTGAGGGCTGAGTGGTTAAGCGAAAGTGATAAGTAACCCACCTGGGGAGTACGTTCGCAAGAATGAAACTCAAAGGAATTGACGGGGGCCCGCACAAGCGGTGGAGCATGTGGTTTAATTCGATGATACGCGAGGAACCTTACCAGGGCTTAAATGTAGTCTGACAGGTCTGGAAACAGACTTTTCTTCGGACAGATTACAAGGTGCTGCATGGTT
>OTU_1583_2:Sponge5B:M00485:455:000000000-C2G9R:1:2110:20726:12068;size=2 Main genome;Bacteria;Dependentiae;Babeliae;Babeliales;UBA12409
TGTGTAGACGGCGAATTAAGTCAATTATTAAATCTTCTGGCCTAACCAGAAGCTTGTGGTTGAGACTGATTTGCTAGAGGATGGAAGAGAGAAGTGGAATTCTCGGAGTAGCGGTAAAATGCGTAGATCTCGAGAGGAACACCGATGGCGAAGGCAGCTTCTTGGTCCATATCTGACGTTGAGGCACGAAAGCGTGGGGAGCAAACAGGATTAGATACCCTGGTAGTCCACGCTGTAAACGATGATCACTAGATGTCAAGCCCGATTTAGGGCATGGTGTCGCAGCTAACGCGTTAAGTGATCCGCCTGGGAAGTACGGTCGCAAGATTAAAACTTAAAGGAATTGACGGGGGTCCGCACAAGCGGTGGAACATGTGGTTTAATTCGATACTACGCGAGGAACCTTACCTAGGCTTGACATGCTTTTGACCGCTATGGAAACATAGTTTTCTAAACTTCGGTTTAGACAATTGCACAGGTGCTGCATGGCT
>OTU_776_11:Sponge5B:M00485:455:000000000-C2G9R:1:2104:19929:13383;size=11 Main genome;Bacteria;Bacteroidetes;Bacteroidia;Bacteroidales;Rikenellaceae;Rikenellaceae RC9 gut group
TGCGTAGGCTGCGGGTTAAGTCAGCGGTGAAATACCAGTGCTCAACATTGGGGCTGCCGTTGATACTGGCCTGCTGGAGTACGGATGCCGCCGGAGGAATGTGTGGTGTAGCGGTGAAATGCATAGATATCACACAGAACACCGATTGCGAAGGCATCTGGCGAATCCGCGACTGACGCTGAAGCACGAAAGCGTGGGGATCAAACAGGATTAGATACCCTGGTAGTCCACGCTGTAAACGATGATGGCTAACCGTTGGCCCTTAGGGGTCAGTGGCCAAGCGAAAGCGATAAGCCATCCACCTGGGGAGTACGGCCGCAAGGCTGAAACTCAAAGGAATTGACGGGGGCCCGCACAAGCGGAGGAACATGTGGTTTAATTCGATGATACGCGAGGAACCTTACCCGGGCTCGAACGGCTGGTGAATGCATCAGAGATGGTGCAGCCTACGGGCATCAGTCGAGGTGCTGCATGGTT
>OTU_178_106:Sponge2B:M00485:455:000000000-C2G9R:1:1101:18838:7782;size=106 Main genome;Bacteria;Proteobacteria;Alphaproteobacteria;Rhodobacterales;Rhodobacteraceae;Roseovarius
TACGTAGGCGGATCAGAAAGTTGGGGGTGAAATCCCGGGGCTCAACCTCGGAACTGCCTCCAAAACTCCTGGTCTAGAGTTCGAGAGAGGTGAGTGGAACTCCGAGTGTAGAGGTGAAATTCGTAGATATTCGGAAGAACACCAGTGGCGAAGGCGGCTCACTGGCTCGATACTGACGCTGAGGTACGAAAGTGTGGGGAGCAAACAGGATTAGATACCCTGGTAGTCCACACCGTAAACGATGAATGCCAGTCGTCGGGCAGTATACTGTTCGGTGACACACCTAACGGATTAAGCATTCCGCCTGGGGAGTACGGTCGCAAGATTAAAACTCAAAGGAATTGACGGGGGCCCGCACAAGCGGTGGAGCATGTGGTTTAATTCGAAGCAACGCGCAGAACCTTACCAACCCTTGACATCCTGATCGCGGATCGTAGAGATACTTTCCTTCAGTTCGGCTGGATCAGTGACAGGTGCTGCATGGCT
>OTU_611_15:Sponge6B:M00485:455:000000000-C2G9R:1:2114:9324:5372;size=15 Main genome;Bacteria;Patescibacteria;Saccharimonadia;Saccharimonadales
TTTGTAGGCGGAAGTTTAAGTGAGATGCGAAATCTTGTGGCTCAACCACATAGACGGTATCTCATACTGGGCTTCTAGAATATAGCAGAGGTAAGTGGAATTAGTAGTGTAGCGGTAAAATGCGTAGATATTACTAGGAACACCAATGGCGAAGGCAGCTTACTGGGCTATTATTGACGCTGAGAAACGAAAGCGTGGGGAGCGAACAGGATTAGATACCCTGGTAGTCCACGCCGTAAACGATGTGTGCTATTAGTTCGAGGTATCGACCCCTTGGGCTGAACAGCTAACGCGTTAAGCACACCGCCTGGGGAGTACGAGCGCAAGCTTAAAACTCAAAGGAATTGACGGGGACCCGCACAAGCAGAGGATGATGTGGTTTAATATGAAGCTACGCGTAGAACCTTACCGAGGTTTGACATCCCAGGAAGTCAGTCGAAAGACAGATGTGCCTTTTGGAACCTGGTGACAGGTGCTGCATGGCC
>OTU_670_7:Sponge2B:M00485:455:000000000-C2G9R:1:2114:21625:6506;size=7 Main genome;Bacteria;Planctomycetes;Planctomycetacia;Pirellulales;Pirellulaceae;Pir4 lineage
TGCGTAGGCGGCACGGTAAGTGAGATGTGAAATCCCTCGGCTCAACCGAGGAACTGCGTTTCATACTGCCGTGCTTGAGGGAGACAGGGGTAAGCGGAACTGATGGTGGAGCGGTGAAATGCGTTGATATCATCAGGAACACCAGTGGCGAAGGCGGCTTACTGGGTCTCTTCTGACGCTGAGGCACGAAAGCTAGGGTAGCGAACGGGATTAGATACCCCGGTAGTCCTAGCTGTAAACGATGAGCACTTGGTCGGGGATCCCCCCATAGATTCCCGACCGTAGCGAAAGTGTTAAGTGCTCCGCCTGGGGAGTATGGTCGCAAGGCTGAAACTCAAAGGAATTGACGGGGGCTCACACAAGCGGTGGAGGATGTGGCTTAATTCGAGGCTACGCGAAGAACCTTATCCAGGCCTTGACATGTTCGGATGCTGCCCGTGAAAGCGGGTTAGTTGCCTTCGGGTGAAACGTTCACAGGTGCTGCATGGCT
>OTU_1668_2:Sponge6B:M00485:455:000000000-C2G9R:1:1102:11818:15383;size=2 Main genome;Bacteria;Acetothermia;Acetothermiia
CGTCTAGGCGGCTTAGCAAGTCTTCTGTGAAAGCCCCCTGCTTAACGGGGGGGAGGCCAGTGGATACTACTAAGCTAGAGGATCGGAGGGGAAAGCGGTACTACTGGAGGAGCGGTGAAATGCGTAGAGACCAGTAGGAACCTCGATAGCGAAGGCAGCTTTCTGGCCGATTTCTGACGCTGAAGCGCGAAAGCGTGGGGAGCAAACCGGATTAGATACCCGGGTAGTCCACGCCGCAAACGATGTCGATTAGGTGTTGGTCTCTTTAATGCTGGACCAGTGCCGCAGCTCACGCGTTAAATCGACCGCCTGGGGAGTACGGCCGCAAGGCTAAAACTCAAGGGAATTGACGGGGCCCCGCACAAGCGGTGGAGCACGTGGTTTAATTCGATGACAAGCGAAGAACCTTACCTGGGCTTGACATGTACGTGGTAAGAGCTGGAAACAGTAATGACCTTTCTCGTAAGAGTTTGGAGCGTACACAGGTGCTGCATGGCT
>OTU_1160_3:Sponge5B:M00485:455:000000000-C2G9R:1:1102:3505:7117;size=3 Main genome;Bacteria;Bacteroidetes;Bacteroidia;Bacteroidales;Bacteroidaceae;Bacteroides
TGCGTAGGTGGAACGGTAAGTCAGTTGTGAAAGTTTGAGGCTCAACCTTAAAATTGCATTTGATACTGTCGTTCTTGAGTGTACAAGAGGTGGGCGGAATTCGTGGTGTAGCGGTGAAATGCTTAGATATCACGAAGAACTCCAATTGCGTAGGCAGCTCACTGGGGTACAACTGACACTGAGGCACGAAAGTGTGGGTATCAAACAGGATTAGATACCCTGGTAGTCCACACGGTAAACGATGAATACTCGCTGTTTGCGATATACAGTAAGCGGCCAAGCGAAAGCGTTAAGTATTCCACCTGGGGAGTACGCCGGCAACGGTGAAACTCAAAGGAATTGACGGGGGCCCGCACAAGCGGAGGAACATGTGGTTTAATTCGATGATACGCGAGGAACCTTACCCGGGCTTGAATTGCAGAGGAATATATTAGAAATAGTATAGCCGCAAGGCCTCTGTGAAGGTGCTGCATGGTT
>OTU_1036_4:Sponge6B:M00485:455:000000000-C2G9R:1:1101:14073:8209;size=4 Main genome;Bacteria;Firmicutes;Clostridia;Clostridiales;Peptostreptococcaceae;Tepidibacter
TGCGTAGGCGGCCCTGCAAGTCAGAAGTGAAAGGCTACGGCTCAACCGTAGTAAGCTTTTGAAACTGTAGGGCTTGAGTGCAGGAGAGGAGAGTAGAATTCCTAGTGTAGCGGTGAAATGCGTAGATATTAGGAGGAATACCAGTTGCGAAGGCGGCTCTCTGGACTGTAACTGACGCTGAGGCACGAAAGCGTGGGGAGCGAACAGGATTAGATACCCTGGTAGTCCACGCCGTAAACGATGAGTGCTAGGTGTCGGGGGTTACCCCCCTCGGTGCCGCAGCTAACGCATTAAGCACTCCGCCTGGGGAGTACGCTCGCAAGAGTGAAACTCAAAGGAATTGACGGGGACCCGCACAAGTAGCGGAGCATGTGGTTTAATTCGAAGCAACGCGAAGAACCTTACCTAAACTTGACATCCCTCAGACCGCTTCTTAATCGAAGCTTTCCCTTCGGGGACTGAGGTGACAGGTGGTGCATGGTT
>OTU_644_8:Sponge5B:M00485:455:000000000-C2G9R:1:1102:5746:13969;size=8 Main genome;Bacteria;Spirochaetes;Spirochaetia;Spirochaetales;Spirochaetaceae;Treponema 2
CATGTAGGCGGATTTGCAAGCTTGATGTGAAATCCCGCAGCTTAACTGCGGAACTGCATTGGGAACTGCAAGACTAGAGTTACTGAGGGGAAACTAGAATTCCAAGTGTAGGGGTGAAATCTGTAGATATTTGGAAGAATACCAATGGCGAAGGCAAGTTTCTGGCAGATAACTGACGCTGAGGTGCGAAGGTGCGGGGAGCAAACAGGATTAGATACCCTGGTAGTCCGCACAGTAAACGATGTACACTAGGTGTTTGACCATGAGGTTGAGTGCCATAGCTAACGCAATAAGTGTACCGCCTGGGAAGTATGCCCGCAAGGGTGAAACTCAAAGGAATTGACGGGGGCCCGCACAAGCGGTGGAGCATGTGGTTTAATTCGATGGTACGCGAGGAACCTTACCTGGGTTTGACATATACTGGAATGTTATAGAGATATAGCAGCGTAGCAATACGCCGGTATACAGGTGCTGCATGGCT
>OTU_494_12:Sponge4B:M00485:455:000000000-C2G9R:1:2113:10368:6744;size=12 Main genome;Bacteria;Proteobacteria;Gammaproteobacteria;Gammaproteobacteria Incertae Sedis;Gammaproteobacteria Incertae Sedis (class);Candidatus Berkiella
CGCGTAGGTGGTTAATTAAGTCAGATGTGAAATGCCTGGGCTCAACTTGGGACCTGCATTTGAAACTGATTAACTTGAGTTCGGTAGAGGGAAGTGGAATTTCCGGTGTAGCGGTGAAATGCGTAGATATCGGAAGGAACATCAGTGGCGAAGGCGACTTCCTGGCCCGAAACTGACACTGAGGCGCGAAAGCGTGGGTAGCAAACAGGATTAGATACCCTGGTAGTCCACGCAGTAAACGATGAGAACTAGATGTTAGGGTGCTAGTCACCGTAGTATCGCAGCTAACGCGTTAAGTTCTCCGCCTGGGGAGTACGGTCGCAAGATTAAAACTCAAAGGAATTGACGGGGGCCCGCACAAGCGGTGGAGCATGTGGTTTAATTCGATGCAACGCGAAAAACCTTACCTACTCTTGAATCCATGGAATTTTGCAGAGATGTGAAAGTGCCTTCGGGAACCATGAGACAGGTGCTGCATGGCT
>OTU_834_5:Sponge3B:M00485:455:000000000-C2G9R:1:2106:18705:10535;size=5 Main genome;Bacteria;Verrucomicrobia;Verrucomicrobiae;Pedosphaerales;Pedosphaeraceae;SCGC AAA164-E04
TGCGTAGGTGGCCAGGAAAGTTTGATGTGAAAGCTCCGAGCTCAACTCGGAAAATGCATTGAATACTACTTGGCTTGAGGATCGGAGGGGAGACTGGAATTCTCGGTGTAGCAGTGAAATGCGTAGATATCGAGAGGAACACCAGTGGCGAAGGCGAGTCTCTGGACGATTCCTGACACTGAGGCACGAAAGCTAGGGGAGCAAACAGGATTAGATACCCTGGTAGTCCTAGCCGTAAACGGTGCACACTTGCTGTAGGAGGATTCGACCCCTTCTGTGGCGGAGCAAACGCGTTAAGTGTGCCGCCTGGGGAGTACGGTCGCAAGATTAAAACTCAAAGAAATTGACGGGGGCCTGCACAAGCGGTGGAGTATGTGGCTTAATTCGATGCAACGCGAAGAACCTTACCTGGCCTTGACATGCATCTCTAAGCGTGTGAAAGCACGTGACCCTTCGGGGAATTTGCACAGGTGCTGCATGGCT
>OTU_1545_2:Sponge5B:M00485:455:000000000-C2G9R:1:2105:13987:19391;size=2 Main genome;Bacteria;Firmicutes;Clostridia;Clostridiales;Ruminococcaceae;[Eubacterium] coprostanoligenes group
AGCGCAGGCGGGGAGACAAGTCAGCTGTGAAATGCATAGGCTTAACCTATGAATTGCAGTTGAAACTGTTTTTCTTGAGTGGAGTAGAGGTAGACGGAATTCCGAGTGTAGCGGTGAAATGCGTAGATATTCGGAGGAACACCAGTGGCGAAGGCGGTCTACTGGGCTCTAACTGACGCTGAGGCTCGAAAGTGTGGGGAGCAAACAGGATTAGATACCCTGGTAGTCCACACTGTAAACGATGATTGCTAGGTGTGGGGGGTCTGACCCCTTCCGTGCCGGAGTTAACGCAATAAGCAATCCACCTGGGGAGTACGACCGCAAGGTTGAAACTCAAAGGAATTGACGGGGACCCGCACAAGCAGTGGATTATGTGGTTTAATTCGAAGCAACGCGAAGAACCTTACCAGGTCTTGACATCCAACTAACGAATCAGAGATGAATTAGGTGCCCTTCGGGGAAAGTTGAGACAGGTGGTGCATGGTT
>OTU_1759_2:Sponge6B:M00485:455:000000000-C2G9R:1:2107:11495:20243;size=2 Main genome;Bacteria;Proteobacteria;Gammaproteobacteria;Gammaproteobacteria Incertae Sedis;Gammaproteobacteria Incertae Sedis (class);Candidatus Berkiella
TGCGTAGGTGGTTTTTTAAGTCAGATGTGAAATCCCTGGGCTCAACCTAGGAATTGCATTTGATACTGAATAACTTGAGTATGGTAGAGGGAAGTGGAATTTCCAGTGTAGCGGTGAAATGCGTAGATATTGGAAGGAACATCAGTGGCGAAGGCGACTTCCTGGACCATTACTGACACTGAGGCACGAAAGCGTGGGGAGCGAACAGGATTAGATACCCTGGTAGTCCACGCCGTAAACGATGAGAACTAGATGTTAGGGGGCTTAGACCTCTTAGTATCGCAGCAAACGCGTTAAGTTCTCCGCCTGGGGAGTACGGCCGCAAGGTTAAAACTCAAATGAATTGACGGGGGCCCGCACAAGCGGTGGAGCATGTGGTTTAATTCGATGCAACGCGAAGAACCTTACCTACCTTTGAATCCACGGAATCTTGCAGAAATGTGAGAGTGCCTTCGGGAGCCGTGAGACAGGTGCTGCATGGCT
>OTU_828_5:Sponge3B:M00485:455:000000000-C2G9R:1:1102:16129:7010;size=5 Main genome;Bacteria;Proteobacteria;Gammaproteobacteria;Gammaproteobacteria Incertae Sedis;Gammaproteobacteria Incertae Sedis (class);Candidatus Berkiella
TGCGTAGGTGGTTACTTAAGTTAGGTGTGAAATCCCCGGGCTTAACCTGGGAATGGCATTTAAGACTGAGTAGCTAGAGTTTGGTAGAGGGAAGTGGAATTTCCGGTGTAGCGGTGAAATGCGTAGATATCGGAAGGAACATCAGTGGCGAAGGCGACTTCCTGGACCATGACTGACACTGAGGCACGAAAGCGTGGGGAGCGAACAGGATTAGATACCCTGGTAGTCCACGCCGTAAACGATGAGAACTAGATGTTAGGGGGCTAGACTCTTTAGTATCGTAGCAAACGCGATAAGTTCTCCGCCTGGGGAGTACGGCCGCAAGGTTAAAACTCAAAGAAATTGACGGGGGCCCGCACAAGCGGTGGAGCATGTGGTTTAATTCGATGCAACGCGAAGAACCTTACCTACCTTTGAATCCACGGGATTTTGCAGAGATGCGAGAGTGCCTTCGGGAACCGTGAGACAGGTGCTGCATGGCT
>OTU_464_15:Sponge3B:M00485:455:000000000-C2G9R:1:1101:17324:3597;size=15 Main genome;Bacteria;Proteobacteria;Alphaproteobacteria;Rhodospirillales;Thalassospiraceae;Thalassospira
CACGCAGGCGGTCTTGCCAGTCAGGGGTGAAAGCCCGGGGCTCAACCCCGGAACTGCCTCTGATACTGCAAGACTAGAGACTAGGAGAGGGTGGTGGAATTCCCAGTGTAGAGGTGAAATTCGTAGATATTGGGAGGAACACCAGAGGCGAAGGCGGCCACCTGGACTAGATCTGACGCTCAGGTGCGAAAGCGTGGGGAGCAAACAGGATTAGATACCCTGGTAGTCCACGCCGTAAACGATGAGTGCTAGTTGTCGGGATTTCGATTTCGGTGACGCAGCTAACGCATTAAGCACTCCGCCTGGGGAGTACGGTCGCAAGATTAAAACTCAAAGGAATTGACGGGGGCCCGCACAAGCGGTGGAGCATGTGGTTTAATTCGAAGCAACGCGCAGAACCTTACCAACCCTTGACATCCCTATCGCGATTTCCAGAGATGGATATCATCAGTTCGGCTGGATAGGTGACAGGTGCTGCATGGCT
>OTU_1748_2:Sponge6B:M00485:455:000000000-C2G9R:1:2105:20280:7723;size=2 Main genome;Bacteria;Verrucomicrobia;Verrucomicrobiae;Opitutales;Puniceicoccaceae;MB11C04 marine group
TGAGCAGGCGGCCAGGTATGTCAGGTGTGAAATCCCGGGGCTTAACCCCGGAACTGCGCCTGAAACTACTTGGCTAGAGTCTCGGAGAGGACAGTGGAATTCTAGGTGTAGCGGTGAAATGCGTAGATATCTAGAGGAACACCAGTGGCGAAGGCGACTGTCTGGACGAGTACTGACGCTCAATCACGAAAGCGTGGGTAGCGAAAGGGATTAGATACCCCTGTAGTCCACGCCGTAAACGTTGTGCACTAAGTTTCGGAGGATTCGACCCCTTCGGAGCTCAAGCTAACGCGTTAAGTGCACCGCCTGAGGACTACGGCCGCAAGGCTAAAACTCAAAGGAATTGACGGGGGCCCGCACAAGCGGTGGAGCATGTGGCTTAATTCGAGGCAACGCGAAGAACCTTACCTGGTCTTGACATGCCCGTCATAGTTTTCCGAAAGGAATTCGTCAGTTCGGCTGGACGGTGCACAGGTGCTGCATGGCT
>OTU_422_22:Sponge1B:M00485:455:000000000-C2G9R:1:1102:8632:6569;size=22 Main genome;Bacteria;Chlamydiae;Chlamydiae (kingdom);Chlamydiales;Simkaniaceae
CGCGTAGGCGGATAGGTAAGTCAGATGTGAAATTTCGGTGCTCAACACCGAAGCTGCATTTGAAACTACTTGTCTTGAGGGTAGACGGAGAAAACGGAATTCCACGTGTAGCGGTGAAATGCGTAGATATGTGGAAGAACACCTGTGGCGAAAGCGGTTTTCTAGTTTATACCTGACGCTGAGGCGCGAGAGCAAGGGGAGCAAACAGGATTAGATACCCTGGTAGTCCTTGCCGTAAACGATGTATACTTGATGTAACTGGGCTCAACCCCTGTTGTGTCGAAGCTAACGCGATAAGTATACCGCCTGGGGAGTACGCTCGCAAGGGTGAAACTCAAAAGAATTGACGGGGGCCCGCACAAGCAGTGGAGCATGTGGTTTAATTCGATGCAACGCGAAGAACCTTACCTAGATTTGACATGTACTTGACCGCTACAGAGATGTAGTTTCCCTTCGGGGCAGGTACACAGGTGCTGCATGGCT
>OTU_138_63:Sponge4B:M00485:455:000000000-C2G9R:1:1101:13215:6532;size=63 Main genome;Bacteria;Proteobacteria;Alphaproteobacteria;Rhizobiales;Stappiaceae;Pseudovibrio
TACGTAGGCGGGCTGATAAGTTAGGGGTGAAATCCCGGGGCTCAACCCCGGAACTGCCTTTGATACTGTCAGTCTTGAGATCGAGAGAGGTGAGTGGAACTCCGAGTGTAGAGGTGAAATTCGTAGATATTCGGAAGAACACCAGTGGCGAAGGCGGCTCACTGGCTCGATACTGACGCTGAGGTACGAAAGCGTGGGGAGCAAACAGGATTAGATACCCTGGTAGTCCACGCCGTAAACGATGAATGCTAGTTGTCAGGTAGCTTGCTATTTGGTGACGCAGCTAACGCATTAAGCATTCCGCCTGGGGAGTACGGTCGCAAGATTAAAACTCAAAGGAATTGACGGGGGCCCGCACAAGCGGTGGAGCATGTGGTTTAATTCGAAGCAACGCGCAGAACCTTACCAGCCCTTGACATTTGGCGCTACATCGGGAGACCGATGGTTCCCTTCGGGGACGTCAGGACAGGTGCTGCATGGCT
>OTU_484_14:Sponge2B:M00485:455:000000000-C2G9R:1:1102:15491:1588;size=14 Chloroplast;Bacteria (Chloroplast);Cyanobacteria (Chloroplast);Oxyphotobacteria (Chloroplast)
TCTGTAGGTGGTTTACCAAGTCTTCTGTCAAAGATCAGGGCTTAACTCTGGGCAGGCAGGAGAAACTATTAGACTAGAGTTCGGTAGGGGCAGAGGGAATTCCCGGTGGAGCGGTGAAATGCGTAGATATCGGGAGGAACACCAAAGGCGAAAGCACTCTGCTGGGCCGCAACTGACACTGAGAGACGAAAGCGAGGGGAGCAAATGGGATTAGATACCCCAGTAGTCCTCGCTGTAAACGATGGATACTAGGTGTTGGGTAGATTCAAATCACTCAGTACCGTAGCTAACGCGTGAAGTATCCCGCCTGGGGAGTATGCTCGCAAGAGTGAAACTCAAAGGAATTGACGGGGGCCCGCACAAGCGGTGGAGCATGTGGTTTAATTCGATGCAACGCGAAGAACCTTACCAGGACTTGACATGTCACTTTTTTCTCGAAAGAGAAAGTTCCCGAGTGAACACAGGTGGTGCATGGCT
>OTU_1069_4:Sponge6B:M00485:455:000000000-C2G9R:1:2113:21362:16950;size=4 Main genome;Bacteria;Dependentiae;Babeliae;Babeliales;Vermiphilaceae
TGTGTAGACGGTATGCTAAGTCAGTTGTTTAATTCTCCGGCCTAACCGGAGGCCAGCAGCAGAAACTGGTATGCTAGAGGGTGGAAGAGAGGAGTGGAATTCTCGGAGTAGCGGTAAAATGCGTAGATCTCGAGAGGAACACCAATGGCGAAGGCAGCTTCTTGGTCCATACCTGACGTTGAGACACGAAAGCGTGGGGAGCAAACAGGATTAGATACCCTGGTAGTCCACGCTGTAAACGATGATCACTAGACGTTAGTTCTGTTTAACAGAATTAGTGTCGTAGCTAACGCGTTAAGTGATCCGCCTGGGGACTACGGTCGCAAGATTAAAACTCAAAGGAATTGACGGGGGCCCGCACAAGCGGTGGAACATGTGGTTTAATTCGACACTACGCGAGGAACCTTACCTAGGCTTGACATGTATGTGACCGTTGCAGAAATGCAATTTTCTGAGCTTCGGTTCAGACACATACACAGGTGCTGCATGGCT
>OTU_857_5:Sponge4B:M00485:455:000000000-C2G9R:1:2113:13907:11518;size=5 Main genome;Bacteria;Firmicutes;Bacilli;Bacillales;Paenibacillaceae;Paenibacillus
CGCGCAGGCGGCTGTTTAAGTCTGGTGTTTAATCCTGGGGCTCAACCCCGGGTCGCACTGGAAACTGGGCAGCTTGAGTGCAGAAGAGGAGAGTGGAATTCCACGTGTAGCGGTGAAATGCGTAGAGATGTGGAGGAACACCAGTGGCGAAGGCGACTCTCTGGGCTGTAACTGACGCTGAGGCGCGAAAGCGTGGGGAGCAAACAGGATTAGATACCCTGGTAGTCCACGCCGTAAACGATGAATGCTAGGTGTTAGGGGTTTCGATACCCTTGGTGCCGAAGTTAACACATTAAGCATTCCGCCTGGGGAGTACGGCCGCAAGGCTGAAACTCAAAGGAATTGACGGGGACCCGCACAAGCAGTGGAGTATGTGGTTTAATTCGAAGCAACGCGAAGAACCTTACCAGGTCTTGACATCCCCCTGACCGGCGCAGAGATGTGCCTTTCCTTCGGGACAGGGGAGACAGGTGGTGCATGGTT
>OTU_1194_3:Sponge5B:M00485:455:000000000-C2G9R:1:2102:8468:5322;size=3 Main genome;Bacteria;Firmicutes;Clostridia;Clostridiales;Defluviitaleaceae;Defluviitaleaceae UCG-011
TGCGTAGGCGGTAATGTAAGTCAGGTGTGAAAACCCGAGGCTCAACTTCGGGACTGCACTTGAAACTACATAACTAGAGTACAGGAGAGGTAAGCGGAATTCCTAGTGTAGCGGTGAAATGCGTAGATATTAGGAAGAACACCAGTGGCGAAGGCGGCTTACTGGACTGAAACTGACGCTGAGGCACGAAAGCGTGGGGAGCGAACAGGATTAGATACCCTGGTAGTCCACGCCGTAAACGATGAATACTAGGTGTTGGGGTCTTAAGACCTCGGTGCCGCAGTTAACGCAATAAGTATTCCACCTGGGGAGTACGATCGCAAGGTTGAAACTCAAAGGAATTGACGGGGGCCCGCACAAGCGGTGGAGCATGTGGTTTAATTCGACGCAACGCGAAGAACCTTACCAAGACTTGACATCCTTCTGATCGGAACTTAATCGTTCCTTCCCTTCGGGGCAGAAGTGACAGGTGGTGCATGGTT
>OTU_1047_4:Sponge6B:M00485:455:000000000-C2G9R:1:1113:14640:11962;size=4 Main genome;Bacteria;Proteobacteria;Gammaproteobacteria;Cellvibrionales;Porticoccaceae;SAR92 clade
CGCGTAGGCGGTTTGATAAGCTAGCTGTGAAAGCCCTGGGCTCAACCTGGGAACTGCAGTTAGAACTGTCTGACTAGAGTACAGTAGAGGGTGGCGGAATTTCCTGTGTAGCGGTGAAATGCGTAGATATAGGAAGGAACATCAGTGGCGAAGGCGGCCACCTGGACTGATACTGACGCTGAGGTGCGAAAGCGTGGGGAGCAAACAGGATTAGATACCCTGGTAGTCCACGCCGTAAACGATGTCTACTAGCCGTTGGAAGACTTGATCTTTTAGTGGCGCAGCTAACGCGATAAGTAGACCGCCTGGGGAGTACGGCCGCAAGGTTAAAACTCAAATGAATTGACGGGGGCCCGCACAAGCGGTGGAGCATGTGGTTTAATTCGACGCAACGCGAAGAACCTTACCAGGTCTTGACATCCTGAGAATCCTTTAGAGATAGAGGAGTGCCTTCGGGAACTCAGAGACAGGTGCTGCATGGCT
>OTU_356_22:Sponge4B:M00485:455:000000000-C2G9R:1:2114:15672:8367;size=22 Main genome;Bacteria;Chlamydiae;Chlamydiae (kingdom);Chlamydiales;Parachlamydiaceae;Candidatus Mesochlamydia
CGCGTAGGCGGAGATGTAAGTCAGACGTGAAATCCCGAAGCTCAACTTCGGAACTGCATTTGAAACTACATCCCTAGAGGATAGGCGGAGAAAACGGAATTCCACATGTAGCGGTGAAATGCGTAGATATGTGGAGGAACACCCGTGGCGAAAGCGGTTTTCTAGCTTATTCCTGACGCTGAGGCGCGAAAGCAAGGGGAGCGAACAGGATTAGATACCCTGGTAGTCCTTGCCGTAAACGATGTATACTTGGTGTAGTTGGTCTCAACCCCGACTGTGCCGTAGCTAACGTGTTAAGTATACCGCCTGAGGAGTACGCTCGCAAGGGTAAAACTCAAAAGAATTGACGGGGACCCGCACAAGCAGTGGAGCATGTGGTTTAATTCGATGCAACGCGAAGAACCTTACCCAGACTTGCATGTAGTGGACAACGATAGAAATATCGAGTTCCTTATGGACCGCTACACAGGTGCTGCATGGCT
>OTU_1018_4:Sponge5B:M00485:455:000000000-C2G9R:1:2113:10912:7625;size=4 Main genome;Bacteria;Bacteroidetes;Bacteroidia;Flavobacteriales;Flavobacteriaceae;Algitalea;Algitalea ulvae
TCCGTAGGCGGGTAGATAAGTCAGTGGTGAAAGTTTGCGGCTTAACCGTAAAATTGCCATTGATACTGTTTATCTTGAATTAATGTGAAGTGGTTAGAATAAGTAGTGTAGCGGTGAAATGCATAGATATTACTTAGAATACCGATTGCGAAGGCAGATCACTAACATTTTATTGACGCTGATGGACGAAAGCGTGGGTAGCGAACAGGATTAGATACCCTGGTAGTCCACGCCGTAAACGATGGTTACTAGCTGTTTGAACTTCGGTTTGAGTGGCTAAGCGAAAGTGATAAGTAACCCACCTGGGGAGTACGTTCGCAAGAATGAAACTCAAAGGAATTGACGGGGGCCCGCACAAGCGGTGGAGCATGTGGTTTAATTCGATGATACGCGAGGAACCTTACCAGGGCTTAAATGTAGATTGACAGGTTTAGAGATAGACTTTTCTTCGGACAATTTACAAGGTGCTGCATGGTT
>OTU_9_24863:Sponge1B:M00485:455:000000000-C2G9R:1:2102:24319:17466;size=24863 Main genome;Bacteria;Proteobacteria;Gammaproteobacteria;Betaproteobacteriales;Methylophilaceae;OM43 clade
TGCGCAGGCAGTTTTATAAGTCAGATGTGAAATCCCCGAGCTCAACTTGGGAACTGCGTTTGAAACTATAAGACTAGAGTGTGTCAGAGGGGGGTAGAATTCCAAGTGTAGCAGTGAAATGCGTAGAGATTTGGAGGAATACCAATGGCGAAGGCAGCCCCCTGGGATAACACTGACGCTCATGCACGAAAGCGTGGGGAGCAAACAGGATTAGATACCCTGGTAGTCCACGCCCTAAACGATGTCTACTAGTTGTTGGTGGAGTAAAATCCATGAGTAACGCAGCTAACGCGTGAAGTAGACCGCCTGGGGAGTACGGTCGCAAGATTAAAACTCAAATGAATTGACGGGGGCCCGCACAAGCGGTGGATTATGTGGATTAATTCGATGCAACGCGAAAAACCTTACCTGGCCTTGACATGTACCGAATTTAGCAGAGATGCTTTAGTGCTCGAAAGAGAACGGTAACACAGGTGCTGCATGGCT
>OTU_1344_2:Sponge1B:M00485:455:000000000-C2G9R:1:2111:14321:11743;size=2 Main genome;Bacteria;Proteobacteria;Alphaproteobacteria;Rickettsiales;Rickettsiaceae
CGTGTAGGCGGCCAACTAAGTTGGAAGTGAAATCCCAAGGCTCAACCTTGGAACTGCTTCCAAAACTGGTAGGCTAGAGATTGGTAGAGGATGGTGGAATTCCTAGTGTAGAGGTGAAATTCTTAGATATTAGGAGGAACATCAAAGGCGAAGGCAACCATCTGGACCATTTCTGACGCTGAGACGCGAAAGCGTGGGGAGCAAACAGGATTAGATACCCTGGTAGTCCACGCCGTAAACGATGAGTGCTAGGTATCGGGATTTATTTTCGGTGCCGCAGCTAACGCATTAAGCACTCCGCCTGGGGAGTAAGGTCGCAAGATTAAAACTCAAAGGAATTGACGGGGGCCCGCACAAGCGGTGGGGCATGCGGTTTAATTCGATGCTACACGAAAAACCTTACCAACCCTTGACATGGTGATCGCGAGATTCAGAGATGAGTCTTTTCAGTTCGGCTGGATCACACACAGGTGTTGCATGGCT
>OTU_1430_2:Sponge4B:M00485:455:000000000-C2G9R:1:2113:25207:10663;size=2 Main genome;Bacteria;Patescibacteria;Gracilibacteria;Absconditabacteriales (SR1)
TCCGTAGCCGGTTATATAAGTCCGCTTTTAAATACCAGAGCTCAACTCTGGAAAGGGAGCGGATACTGTGTAACTAGAGTAAGATAGAGGATAGTAGAATTTCCAGTGGAGGGGTGAAATCCGTTGATATTGGAAGGAATACCGAAAGCGAAGGCAGCTATCTATATCTTTACTGACGGTCAGGGACGAAAGCATGGGTAGCAAACGGGATTAGATACCCCGGTAGTCCATGCCGTAAATTATGCTCGCTAGGTGTATCATGACTTCGAGTTGTGATGTGCCGTAAGCTAACGCGTTAAGCGAGCCGCCTGAGTAGTATAGTCGCAAGGCTGAAACTCAAAGGGATAGGCGGGGGAACACACAAGCAGTGGATTGCCTTGATTAATTTGATAATAAGCAAAGAATCTTACCTAGGCTTGACATCTTTGGAATTCTATTGAAAAACTGAAGTGCCCAGCTTGCTGGGAACCGAATGACAGGTGCTGCATGGCC
>OTU_1118_3:Sponge3B:M00485:455:000000000-C2G9R:1:2105:9176:14635;size=3 Chloroplast;Bacteria (Chloroplast);Cyanobacteria (Chloroplast);Oxyphotobacteria (Chloroplast)
TCTGTAGGTGGTTTCATAAGTCTACTGTTAAAGATCAGGGCTTAACCCTGGGCAGGCAGTGGAAACTATGAGGCTTGAGTACGGTAGGGGCAGAGGGAATTCCCGGTGTAGCGGTGAAATGCGTAGAGATCGGGAAGAACACCAATGGCGAAAGCACTCTGCTGGGCCGAAACTGACACTGAGAGACGAAAGCTAGGGGAGCAAATGGGATTAGATACCCCAGTAGTCCTAGCCGTAAACGATGGATACTAAGTGCTGTCCGATTCAAACCGTCCAGTACTGTAGCTAACGCGTGAAGTATCCCGCCTGGGGAGTATGCTCGCAAGAGTGAAACTCAAAGGAATTGACGGGGGCCCGCACAAGCGGTGGAGCATGTGGTTTAATTCGATGCAACGCGAAGAACCTTACCAGGGCTTGACATGCCATTTTTTCTCTTGAAAAAGAGGAGTCGTATCTTTCGGGATACAGGTGGACACAGGTGGTGCATGGCT
>OTU_1769_2:Sponge6B:M00485:455:000000000-C2G9R:1:2108:17263:11461;size=2 Main genome;Bacteria;Lentisphaerae;Lentisphaeria;Victivallales;PRD18C08
TTCGTAGGGGGTTATTTAAGTTTGATGTGAAATCCCGTGGCTTAACCACGGAACTGCATTGAAAACTGAGCAACTTGAGTATCGGAGAGGAGAGTGGAATTCCTGGAGTAGCGGTGGAATGCGTAGATATCAGGAAGAAGACCGAAAGCGAAGGCAGCTCTCTGGCCGATAACTGACCCTGATGGACGAAAGCGTGGGTAGCGAACAGGATTAGATACCCTGGTAGTCCACGCCGTAAACGTTGTGTACTTGGTCTTGGATGATTCAACCCTTTCAGGATCGTAGCTAACGCGTTAAGTACACCGCCTGGGGACTACGGCCGCAAGGCTAAAACTCAAAGGAATTGACGGGGGCCCGCACAAGCGGTGGAGCATGTGGCTTAATTCGAGGCAACGCGAAGAACCTTACCCGGGTTTGACATTTAAACGCTGTCTGCGGAAACGTAGATTTCCTTCGGGACGTTTAAACAGGTGCTGCATGGCT
>OTU_462_17:Sponge2B:M00485:455:000000000-C2G9R:1:1102:12440:13796;size=17 Main genome;Bacteria;Verrucomicrobia;Verrucomicrobiae;Verrucomicrobiales;DEV007
TGTGTAGGCGGCGTGGAAAGTCAGATGTGAAAGCCCGAGGCTCAACCTCGGAACTGCATCCGATACTCCCACGCTAGAATACCGGAGGGGCATCTGGAATTCACGGTGTAGCAGTGAAATGCGTAGATATCGTGAGGAACACTAGTGGCGAAGGCGAGATGCTGGACGGTTATTGACGCTCAGACACGAAGGCCAGGGTAGCGAAAGGGATTAGATACCCCTGTAGTCCTGGCAGTAAACGGTGTGGGCTTGGTGTAGGGAGATTCGACCCTCTCTGTGCCGGAGCTAACGCGTTAAGCCCACCGCCTGGGGAGTACGGTCGCAAGACTAAAACTCAAAGAAATTGACGGGGACCCGCACAAGCGGTGGAGTATGTGGCTTAATTCGATGCAACGCGAAGAACCTTACCTGGGCTTGACATGCTTGTCATACTTTCTCGAAAGAGTTAGGTCGGTTCGGCCGGACTTGCACAGGTGCTGCATGGCT
>OTU_648_8:Sponge5B:M00485:455:000000000-C2G9R:1:2108:25051:18747;size=8 Main genome;Bacteria;Proteobacteria;Gammaproteobacteria;Betaproteobacteriales;Methylophilaceae
TGCGCAGGCGGTTTTGTAAGTCGGATGTGAAATCCCCGGGCTCAACCTGGGAACTGCGTTCGAAACTGCAAGGCTAGAGTGTGTCAGAGGGGGGTAGAATTCCACGTGTAGCAGTGAAATGCGTAGAGATGTGGAGGAATACCAATGGCGAAGGCAGCCCCCTGGGATAACACTGACGCTCATGCACGAAAGCGTGGGGAGCAAACAGGATTAGATACCCTGGTAGTCCACGCCCTAAACGATGTCAACTAGTTGTTGGTAGAGTAAAATCTATGAGTAACGTAGCTAACGCGTGAAGTTGACCGCCTGGGGAGTACGGTCGCAAGATTAAAACTCAAAGGAATTGACGGGGGCCCGCACAAGCGGTGGATTATGTGGATTAATTCGATGCAACGCGAAAAACCTTACCTGGCCTTGACATGTACCGAATTGAGCAGAGATGTTCAAGTGCTCGAAAGAGAACGGTAACACAGGTGCTGCATGGCT
>OTU_52_491:Sponge3B:M00485:455:000000000-C2G9R:1:1101:8341:4857;size=491 Main genome;Bacteria;Proteobacteria;Gammaproteobacteria;UBA4486
TGCGTAGGCGGCATGGTCAGTTGGATGTGAAAGCCCTGGGCTTAACCTGGGAATGGCATTCAATACTGCCAAGCTAGAGTATAATAGAGGAAAGTGGAATTCCCGGTGTAGCGGTGAAATGCGTAGATATCGGGAGGAACATCAGTGGCGAAGGCGGCTTTCTGGATTAATACTGACGCTGAGGTACGAAAGCGTGGGGAGCAAACAGGATTAGATACCCTGGTAGTCCACGCCCTAAACGATGTCAACTAGCCGTTGGGTCTATTAAAAGACCAAGTGGCGCAGCTAACGCGTTAAGTTGACCGCCTGGGGAGTACGGCCGCAAGGCTAAAACTCAAAGGAATTGACGGGGACCCGCACAAGCGGTGGAGCATGTGGTTTAATTCGATGCAACGCGAAGAACCTTACCAGGCCTTGACATCCTTGGAACTTAGCAGAGATGCTGAGGTGCCTTCGGGAGCCAAGAGACAGGTGCTGCATGGCT
>OTU_191_64:Sponge1B:M00485:455:000000000-C2G9R:1:1101:9351:8552;size=64 Main genome;Bacteria;Proteobacteria;Gammaproteobacteria;Xanthomonadales;Xanthomonadaceae;Stenotrophomonas
TGCGTAGGTGGTTGTTTAAGTCTGTTGTGAAAGCCCTGGGCTCAACCTGGGAATTGCAGTGGATACTGGGCGACTAGAGTGTGGTAGAGGGTAGTGGAATTCCCGGTGTAGCAGTGAAATGCGTAGAGATCGGGAGGAACATCCATGGCGAAGGCAGCTACCTGGACCAACACTGACACTGAGGCACGAAAGCGTGGGGAGCAAACAGGATTAGATACCCTGGTAGTCCACGCCCTAAACGATGCGAACTGGATGTTGGGTGCAATTTGGCACGCAGTATCGAAGCTAACGCGTTAAGTTCGCCGCCTGGGGAGTACGGTCGCAAGACTGAAACTCAAAGGAATTGACGGGGGCCCGCACAAGCGGTGGAGTATGTGGTTTAATTCGATGCAACGCGAAGAACCTTACCTGGTCTTGACATGTCGAGAACTTTCCAGAGATGGATTGGTGCCTTCGGGAACTCGAACACAGGTGCTGCATGGCT
>OTU_151_112:Sponge1B:M00485:455:000000000-C2G9R:1:1102:24370:8899;size=112 Main genome;Bacteria;Verrucomicrobia;Verrucomicrobiae;Verrucomicrobiales;Rubritaleaceae;Luteolibacter
AGCGTAGGCGGCGTGGTAAGTCAGATGTGAAATCCCGGGGCTCAACCCCGGAACTGCATCCGATACTGCCGTGCTAGAGGATTGGAGAGGTAGCTGGAATTCACGGTGTAGCAGTGAAATGCGTAGATATCGTGAGGAACACTCGTGGCGAAAGCGAGCTACTGGACAACTCCTGACGCTGAGGCTCGAAGGCCAGGGTAGCGAAAGGGATTAGATACCCCTGTAGTCCTGGCAGTAAACGGTGCACGCTTGGTGTGAGGGGAATCGACCCCCCTTGTGCCGGAGCTAACGCGTTAAGCGTGCCGCCTGGGAAGTACGGTCGCAAGACTAAAACTCAAAGAAATTGACGGGGACCCGCACAAGCGGTGGAGTATGTGGCTTAATTCGATGCAACGCGAAGAACCTTACCAAGGCTTGACATGCATCTCTAAGCGCGTGAAAGCGCGTGACCCTTCGGGGGATTTGCACAGGTGCTGCATGGCC
>OTU_1549_2:Sponge5B:M00485:455:000000000-C2G9R:1:2105:9559:13598;size=2 Main genome;Bacteria;Bacteroidetes;Bacteroidia;Chitinophagales
TGCGTAGGCGGGATATTAAGTCAGTGGTGAAAGCCCCGAGCTCAACTTGGGAACTGCCATTGAAACTGATGTTCTTGAATATAGTTGAGGTAGGCGGAATACAACATGTAGCGGTGAAATGCATAGATATGTTGTAGAACACCAATTGCGAAGGCAGCTTACTAAACTATTATTGACGCTGAGGCACGAAAGCGTGGGGAGCGAACAGGATTAGATACCCTGGTAGTCCACGCCCTAAACTATGTTCACTCGATATTGGCGATACACAGTCAGTGTCCAAGCGAAAGCGTTAAGTGAACCACCTGGGGAGTACGTTCGCAAGAATGAAACTCAAAGGAATTGACGGGGGTCCGCACAAGCGGTGGAGCATGTGGTTTAATTCGATGATACGCGAGGAACCTTACCTGGGCTCGAACACTACCGGACAACTCCTGAAAGGGAGCCTTTCTTCGGAACTGGTAGTGAGGTGCTGCATGGTT
>OTU_727_6:Sponge2B:M00485:455:000000000-C2G9R:1:2106:27900:11141;size=6 Main genome;Bacteria;Proteobacteria;Gammaproteobacteria;Diplorickettsiales;Diplorickettsiaceae
CGCGTAGGCGGTTGATTAAGTTGTGTGTGAAATCCCCGGGCTTAACCTGGGAGCTGCATGCAAAACTGATTAGCTAGAGTGAAGTAGAGGGAAGCGGAATTTCCGGAGTAGCGGTGAAATGCGTAGATATCGGAAGGAACACCAGTGGCGAAGGCGGCTTTCTGGACTTTTACTGACGCTGAGGCGCGAAAGCATGGGTAGCGAACAGGATTAGAGACCCTGGTAGTCCATGCCGTAAACGATGAAGACTAGATGTTAGCAGGCGCAAGTTTGTTAGTATCGCAGCTAACGCGATAAGTTTTCCGCCTGGGGAGTACGGTCGCAAGATTAAAACTCAAAGGAATTGACGGGGGCCCGCACAAGCGGTGGAGCATGTGGTTTAATTCGATGCAACGCGAAGAACCTTACCTACCCTTGACATCTCTGGAATTTGTTAGAGATAACGAAGTGCCGAAAGGAACCAGAAGACAGGTGCTGCATGGCT
>OTU_512_13:Sponge3B:M00485:455:000000000-C2G9R:1:1102:7183:18214;size=13 Main genome;Bacteria;Planctomycetes;Planctomycetacia;Planctomycetales;Gimesiaceae
TGCGTAGGCGGTCATTTAAGTAGGGTGTGAAATCCCCCGGCTCAACCGGGGAACTGCGCTCTAAACTGGATGGCTTGAGTAAGATAGGGGTGTGCGGAACTTCCGGTGGAGCGGTGAAATGTGTTGATATCGGAAGGAACACCAGTAGCGAAAGCGGCACACTGGGTCTTAACTGACGCTGAGGCACGAAAGCTAGGGTAGCGAACGGGATTAGATACCCCGGTAGTCCTAGCCGTAAACGATGAGCACTAGTTGGGAGGCGCCCTGGGCATTTCCCAACGTAGCAAAAGTGTTAAGTGCTCCGCCTGGGGAGTATGGTCGCAAGGCTGAAACTCAAAGGAATTGACGGGGGCTCACACAAGCGGTGGAGCATGTGGCTTAATTCGAGGCAACGCGAAGAACCTTATCCTGGATTTGACATGCTTGGATGGCTCGCCTGAAAGGGATGAGTCTGCCTTCGGGTGAAACTTGCACAGGTGCTGCATGGCT
>OTU_1471_2:Sponge5B:M00485:455:000000000-C2G9R:1:1107:22241:1075;size=2 Main genome;Bacteria;Proteobacteria;Gammaproteobacteria;Coxiellales;Coxiellaceae;Coxiella
CGCGTAGGTGGATACTTAAGTCGGATGTGAAAGCCCTGAGCTTAACTCAGGAACTGCATCCGATACTGGGTATCTAGAGTATGGTAGAGGGAAGTGGAATTTCCGGTGTAGCGGTGAAATGCGTAGATATCGGAAAGAACATCAGTGGCGAAGGCGGCTTCCTGGACTAATACTGACACTGAGGTGCGAAAGCGTGGGGAGCAAACAGGATTAGAGACCCTGGTAGTCCACGCTGTCAACGATGAGAACTAGCTGTTGGGAGTTTTACTCTTGGTAGCGAAGCTAACGCGTTAAGTTCTCCGCCTGGGGAGTACGGCCGCAAGGTTAAAACTCAAAGGAATTGACGGGGGCCCGCACAAGCGGTGGAGCATGTGGTTTAATTCGATGCAACGCGAAGAACCTTACCTACTCTTGACATCCTTGGAATCCTCTGGAGACAGAGGAGTGCCTTCGGGAACCAAGTGACAGGTGCTGCATGGCT
>OTU_610_9:Sponge6B:M00485:455:000000000-C2G9R:1:2112:12088:10846;size=9 Main genome;Bacteria;Proteobacteria;Alphaproteobacteria;Rhizobiales;Rhodomicrobiaceae;Rhodomicrobium
CGCGTAGGCGGATTGATTAGTCAGGGGTGAAATCCCGGGGCTCAACCTCGGAACTGCCTTTGATACTGTCAATCTAGAGTCCGGGAGAGGTGAGTGGAATTCCTAGTGTAGAGGTGAAATTCGTAGATATTAGGAAGAACACCAGTGGCGAAGGCGACTCACTGGCCCGGTACTGACGCTCAGGTGCGAAAGCGTGGGGAGCAAACAGGATTAGATACCCTGGTAGTCCACGCCGTAAACGATGGATGCTAGCTGTCGGGAAGCTTGCTTTTCGGTGGCGCAGCTAACGTCTTAAGCATCCCGCCTGGGGAGTACGGTCGCAAGATTAAAACTCAAAGGAATTGACGGGGGCCCGCACAAGCGGTGGAGCATGTGGTTTAATTCGAGGCAACGCGAAGAACCTTACCAGCCCTTGACATCCCTGGAACCCTAGCAGAAATGCATGGGGGTGCCGCAAGGAACCAGGAGACAGGTGCTGCATGGCT
>OTU_1825_2:Sponge6B:M00485:455:000000000-C2G9R:1:2116:25630:7272;size=2 Main genome;Bacteria;Firmicutes;Clostridia;Clostridiales;Ruminococcaceae;[Eubacterium] coprostanoligenes group
AGCGTAGGCGGGAAGGCAAGTCAGTTGTGAAATACATGGGCTCAACCCATGGACTGCAATTGAAACTGCTTTTCTTGAGTGAAGTAGAGGTAAGTGGAATTCCGAGTGTAGCGGTGAAATGCGTAGATATTCGGAGGAACACCAGTGGCGAAGGCGGCTTACTGGGCTTTAACTGACGCTGAGGCTCGAAAGTGTGGGGAGCAAACAGGATTAGATACCCTGGTAGTCCACACTGTAAACGATGATTGCTAGGTGTGGGAGGTCTGACCCCTTCCGTGCCGCAGTTAACGCAATAAGCAATCCACCTGGGAAGTACGACCGCAAGGTTGAAACTCAAAGGAATTGACGGGGGCCCGCACAAGCAGTGGATTATGTGGTTTAATTCGAAGCAACGCGAAGAACCTTACCAGGTCTTGACATCCAACTAACGAGATAGAGATATGTTAGGTGCCCTTCGGGGAAAGTTGAGACAGGTGGTGCATGGTT
>OTU_638_12:Sponge4B:M00485:455:000000000-C2G9R:1:2114:19393:3971;size=12 Main genome;Bacteria;Proteobacteria;Gammaproteobacteria;Coxiellales;Coxiellaceae;Coxiella
CACGTAGGTGGATATTTAAGTCGGATGTGAAAGCCCTGGGCTTAACCTAGGAATTGCATCCGATACTGGATATCTAGAGTATGGTAGAGGGTAGTGGAATTTCCGGTGTAGCGGTGAAATGCGTAGATATCGGAAAGAACATCAGTGGCGAAGGCGGCTACCTGGACCAATACTGACACTAAGGTGCGAAAGCGTGGGGAGCAAACAGGATTAGAGACCCTGGTAGTCCACGCCGTCAACGATGAGAACTGGCTGTTGGGAGGTTTTTCCTCTTAGTAGCGAAGCTAACGCGTTAAGTTCTCCGCCTGGGGAGTACGGCCGCAAGGTTAAAACTCAAAGGAATTGACGGGGGCCCGCACAAGCGGTGGAGCATGTGGTTTAATTCGATGCAACGCGAAGAACCTTACCTACTCTTGACATCCCTGGAATCCTCTGGAGACAGAGGAGTGCCTTCGGGAACCAGGTGACAGGTGCTGCATGGCT
>OTU_141_76:Sponge3B:M00485:455:000000000-C2G9R:1:1101:8498:5797;size=76 Main genome;Bacteria;Bacteroidetes;Bacteroidia;Flavobacteriales;Flavobacteriaceae
TCCGTAGGTGGATAATTAAGTCAGAGGTGAAAGTTTGCGGCTCAACCGTAAAATTGCCTTTGATACTGGTTATCTTGAGTTATTATGAAGTAGTTAGAATATGTAGTGTAGCGGTGAAATGCATAGATATTACATAGAATACCAATTGCGAAGGCAGATTACTAATAATCAACTGACACTGATGGACGAAAGCGTGGGGAGCGAACGGGATTAGATACCCCGGTAGTCCACGCCGTAAACGATGGATACTAGCTGTTCGGATTTCGGTCTGAGTGGCTAAGCGAAAGTGATAAGTATCCCACCTGGGGAGTACGTTCGCAAGAATGAAACTCAAAGGAATTGACGGGGGCCCGCACAAGCGGTGGAGCATGTGGTTTAATTCGATGATACGCGAGGAACCTTACCAGGGCTTAAATGTAGAGTGACAGGCTGAGAGATCGGCTTTTCTTCGGACACTTTACAAGGTGCTGCATGGTT
>OTU_1236_3:Sponge5B:M00485:455:000000000-C2G9R:1:2113:6521:5483;size=3 Main genome;Bacteria;Proteobacteria;Gammaproteobacteria;Legionellales;Legionellaceae;Legionella
TGCGTAGGTGGTTGTATAAGTTAGCTGTGAAATTCCTGGGCTCAACCTGGGATGGTCAGCTAAGACTGTATGACTTGGAGTATAGGAGAGGGTAGTGGAATTTCCGGTGTAGCGGTGAAATGCGTAGAGATCGGAAGGAACACCAGTGGCGAAGGCGGCTACCTGGCCTAATACTGACACTGAGGCACGAAAGCGTGGGGAGCAAACAGGATTAGATACCCTGGTAGTCCACGCTGTAAACGATGTCAACTAGCTGTTTTTCTCATGAAAGGGAGGAGTGGCGCAGCAAACGCGATAAGTTGACCGCCTGGGGAGTACGATCGCAAGATTAAAACTCAAAGGAATTGACGGGGGCCCGCACAAGCGGTGGAGCATGTGGTTTAATTCGATGCAACGCGAAGAACCTTACCTACCCTTGACATACAGTGAATTGAGCAGAGATGCTTGAGTGCCGCGAGGAACACTGATACAGGTGCTGCATGGCT
>OTU_1378_2:Sponge3B:M00485:455:000000000-C2G9R:1:1112:12450:5711;size=2 Main genome;Bacteria;Proteobacteria;Gammaproteobacteria
CGCGTAGGTGGTTATTTAAGTTAGATGTGAAATCCCTGGGCTTAACCTAGGAACTGCATTTAATACTGGGTAACTAGAGTACAGGAGAGGGCAGTGGAATTTCCGGTGTAGCGGTGAAATGCGTAGATATCGGAAGGAACACCAGTGGCGAAGGCGACTGCCTGGCCTGATACTGACACTGAGGCGCGAAAGCGTGGGTAGCGAACAGGATTAGATACCCTGGTAGTCCACGCAGTAAACGATGAATACTAGGCGAGGGGTTTGCACAGCAAACTTCGTGCCGTAGCTAACGCGATAAGTATTCCGCCTGGGGAGTACGGCCGCAAGGTTAAAACTCAAAGGAATTGACGGGGACCCGCACAAGCGGTGGAGCATGTGGTTTAATTCGATGCAACGCGAAGAACCTTACCTACCCTTGACATGTATGGAATTCTAAAGAGATTTAGAAGTGCCCGCGAGGGAGCCATAACACAGGTGCTGCATGGCT
>OTU_473_15:Sponge4B:M00485:455:000000000-C2G9R:1:2112:8114:6724;size=15 Main genome;Bacteria;Proteobacteria;Gammaproteobacteria;Gammaproteobacteria Incertae Sedis
TGCGTAGGTTGTTATATAAGTCAGGTGTGAAATCCCAGAGCTCAACTTTGGAATTGCGCTTGAAACTGTATGGCTAGAGTTCTGTAGAGGATAGTGGAATTTCCGGTGTAGCGGTGAAATGCGTAGATATCGGAAGGAACATCAGTGGCGAAGGCGACTATCTGGACAGAAACTGACACTGAGGCACGAAAGCGTGGGGAGCAAACAGGATTAGATACCCTGGTAGTCCACGCCGTAAACGATGAGAACTAGCTGTTGGGCGCGCGAGCGTTTAGTAGCGAAGCTAACGCGATAAGTTCTCCGCCTGGGGAGTACGGCCGCAAGGCTAAAACTCAAAGGAATTGACGGGGGCCCGCACAAGCGGTGGAGCATGTGGTTTAATTCGATGCAACGCGAAGAACCTTACCTACTCTTGACATCCTTGGAATCTAGTAGAGATATTAGAGTGCCTTCGGGAACCTTGAGACAGGTGCTGCATGGTT
>OTU_157_69:Sponge5B:M00485:455:000000000-C2G9R:1:2115:7273:18223;size=69 Main genome;Bacteria;Proteobacteria;Gammaproteobacteria;Cellvibrionales;Porticoccaceae;SAR92 clade
CGCGTAGGTGGTTTGATAAGCTAGCTGTGAAAGCCCTGGGCTCAACCTGGGAACTGCAGTTAGAACTGTCTGACTAGAGTACAGTAGAGGGTGGCGGAATTTCCTGTGTAGCGGTGAAATGCGTAGATATAGGAAGGAACATCAGTGGCGAAGGCGGCCACCTGGACTGATACTGACACTGAGGTGCGAAAGCGTGGGGAGCAAACAGGATTAGATACCCTGGTAGTCCACGCCGTAAACGATGTCTACTAGCCGTTGGGAGACTTGATCTCTTAGTGGCGCAGCTAACGCGATAAGTAGACCGCCTGGGGAGTACGGCCGCAAGGTTAAAACTCAAATGAATTGACGGGGGCCCGCACAAGCGGTGGAGCATGTGGTTTAATTCGACGCAACGCGAAGAACCTTACCAGGTCTTGACATCCTAGAAATTTAGCAGAGATGCTTTAGTGCCTTCGGGAATCTAGTGACAGGTGCTGCATGGCT
>OTU_543_10:Sponge3B:M00485:455:000000000-C2G9R:1:2108:16114:1215;size=10 Main genome;Bacteria;Chlamydiae;Chlamydiae (kingdom);Chlamydiales
CGTGTAGGCGGCAGAGTAAGTCAGATGTGAAATCTTGGGGCTTAACCTCAAAATAGCATTTGAAACTACTCAGCTAGAGGGTAGAAGGGGAAAACAGAATTCCACAAGTAGCGGTGAAATGCGTAGATATGTGGAGGAATACCGGTGGCGAAGGCGGTTTTCTATTTTATTCCTGACGCTGAGGCGCGAAAGCAAGGGGAGCAAACAGGATTAGATACCCTGGTAGTCCTTGCTGTAAACGGTGTATACTTGATGTAGTTCGGCTCAACCCGGACTGTGTCGTAGCTAACGCGATAAGTATACCGCCTGAGGAGTACAGTCGCAAGGCTGAAACTCAAAAGAATTGACGGGGGCCCGCACAAGCAGTGGAGCATGTGGTTTAATTCGATGCAACGCGAAGAACCTTACCCGGACTTGACATCTAGATGACAGCGCCAGAAATGGCGTCTCCAGCAATGGCATTTAGACAGGTGCTGCATGGCT
>OTU_1015_7:Sponge5B:M00485:455:000000000-C2G9R:1:2111:3227:13586;size=7 Main genome;Bacteria;Patescibacteria;Parcubacteria;Candidatus Kaiserbacteria
TGTCTAGGCGGCCATATTAGTCGTTCGTTAAATCTGCGGGCTCAACCTGCAGGCTGCGAGCGAAACGGTATGGCTCGAGGGCGTGAGAGGTGCACGGAACTCATGGTGGAGGGGTGAAATCCGTTGATATCATGGGGAACACCAAAGGCGAAGGCAGTGCACTGGTACGTTCCTGACGCTCAAACACGAAAGCCAGGGTAGCGAACGGGATTAGATACCCCGGTAGTCCTGGCCCTCAACGTTGCTCGCTCGTTTTACGGAGTATCGACCCTCTGTGAGACTAAGCTAACGCGGTAAGCGAGCCGCCTGGGTAGTACGATCGCAAGATTAAAACTCAAAGGAATAGACGGGGACTCGCACAAGCGGTGGATTATGCGGCTCAATTCGATGATAAACGAAGAACCTTACCAAGGTTAGAAATCCAGCTGCATCCGACCTGAAAGGGACGGAGCCTTCGAGGGTGCTGGACAGGTGATGCATGGTC
>OTU_1593_2:Sponge5B:M00485:455:000000000-C2G9R:1:2111:11219:16932;size=2 Main genome;Bacteria;Proteobacteria;Alphaproteobacteria;Rhodobacterales;Rhodobacteraceae;Marinibacterium
CGCGTAGGCGGACTATTAAGTCGAGGGTGAAATCCCGGGGCTCAACCCCGGAACTGCCTTCGATACTGGTAGTCTTGAGGTCGAGAGAGGTGAGTGGAACTCCGAGTGTAGAGGTGAAATTCGTAGATATTCGGAAGAACACCAGTGGCGAAGGCGGCTCACTGGCTCGATACTGACGCTGAGGTGCGAAAGTGTGGGGAGCAAACAGGATTAGATACCCTGGTAGTCCACACCGTAAACGATGAATGCCAGTCGTCGGGTAGCATGCTATTCGGTGACACACCTAACGGATTAAGCATTCCGCCTGGGGAGTACGGTCGCAAGATTAAAACTCAAAGGAATTGACGGGGGCCCGCACAAGCGGTGGAGCATGTGGTTTAATTCGAAGCAACGCGCAGAACCTTACCAACCCTTGACATCCCGTGACCGCTGGAGAGATCCAGTTTCCCTTCGGGGCACGGTGACAGGTGCTGCATGGCT
>OTU_508_23:Sponge2B:M00485:455:000000000-C2G9R:1:2113:7279:9096;size=23 Main genome;Bacteria;Bacteroidetes;Bacteroidia;Flavobacteriales;Flavobacteriaceae
TCCGTAGGTGGATAATTAAGTCAGAGGTGAAAGTTTGCGGCTCAACCGTAAAATTGCCTTTGATACTGGTTATCTTGAATTATTATGAAGTAGTTAGAATATGTAGTGTAGCGGTGAAATGCATAGATATTACATAGAATACCAATTGCGAAGGCAGATTACTAATAATCAATTGACACTGATGGACGAAAGCGTAGGTAGCGAACGGGATTAGATACCCCGGTAGTCTACGCCGTAAACGATGGATACTAGCTGTTGGACTTCGGTTCAGTGGCTAAGCGAAAGTGATAAGTATCCCACCTGGGGAGTACGTTCGCAAGAATGAAACTCAAAGGAATTGACGGGGGCCCGCACAAGCGGTGGAGCATGTGGTTTAATTCGATGATACGCGAGGAACCTTACCAGGGCTTAAATGTAGATTGACAGGTTTAGAGATAGACTTTTCTTCGGACAATTTACAAGGTGCTGCATGGTT
>OTU_168_81:Sponge2B:M00485:455:000000000-C2G9R:1:2112:12112:5385;size=81 Main genome;Bacteria;Chlamydiae;Chlamydiae (kingdom);Chlamydiales;Simkaniaceae
CGCGTAGGCGGAACTGTAAGTCAGATGTGAAATACCAAAGCTCAACTTTGGTGCTGCATTTGAAACTACAGATCTAGAGGATAGACGGAGAAAACGGTATTCCACAAGTAGCGGTGAAATGCGTGGATATGTGGAAGAACACCAGTGGCGAAAGCGGTTTTCTAGTTTATTCCTGACGCTGAGGCGCGAGAGCAAGGGTAGCAAACAGGATTAGATACCCTGGTAGTCCTTGCCGTAAACGATGTATACTTGATGTAGTTGGACTCAACCCCGACTGTGTCGTAGCTAACGCGATAAGTATACCGCCTGAGGAGTACGCTCGCAAGGGTGAAACTCAAAAGAATTGACGGGGGCCCGCACAAGCAGTGGAGCATGTGGTTTAATTCGATGCAACGCGCAGAACCTTACCCAGGCTAAAAGTGTAGGGGACATCTCCTGAAAGGGAGCTTCTCGTAAGAGTCGCTATACAGGTGCTGCATGGCT
>OTU_1182_3:Sponge5B:M00485:455:000000000-C2G9R:1:1114:24553:10216;size=3 Main genome;Bacteria;Planctomycetes;Pla3 lineage
CGTGTAGGCGGCGTTATAAGTCTGATGTGAAATCCCTCAGCTCAACTGGGGAACTGCGTTGGAAACTATAATGCTTGAGTGTGATAGGGGGAAGTGGAACTCCATGTGGAGCGGTGAAATGCGTAGATATGTGGAGGAACGCCGATGGCGAAAGCAACTTCCTGGGTCATTACTGACGCTGAGGCGCGAAAGCTAGGGTAGCGAACGGGATTAGATACCCCGGTAGTCCTAGCCGTAAACGATGGGTACTAGATAGTAGAGGAGTTGGTGCTTTTACTGTCGCAGCAAACGCATTAAGTATCCCGCCTGGGGAGTACGACCGCAAGGTTGAAACTCAAAGGAATTGACGGGGGCTCACACAAGCGGTGGAGCATGTGGTTTAATTCGAAGCAACGCGAAGAACCTTACCAAGGCTTGACTTATAAGTGGTACTGATAGGAAACTTGAAGGACATGAGCAATCATGAGCTTATACAGGTGTTGCATGGCT
>OTU_455_32:Sponge4B:M00485:455:000000000-C2G9R:1:2113:14223:14153;size=32 Main genome;Bacteria;Proteobacteria;Gammaproteobacteria;Legionellales;Legionellaceae;Legionella
TGCGTAGGTGGTGATATAAGTTAACTGTGAAAACCCTGGGCTTAACCTGGGAATGGCAGTTAATACTGTATGACTCGAGTATGGGAGAGGGTAGTGGAATTTCCGGTGTAGCGGTGAAATGCGTAGAGATCGGAAGGAACACCAGTGGCGAAGGCGGCTACCTGGCCCAATACTGACACTGAGGCACGAAAGCGTGGGGAGCAAACAGGATTAGATACCCTGGTAGTCCACGCTGTAAACGATGTCAACTAGCTGTTGGCCTTATAAAAGAGGTTAGTGGCGCAGCTAACGCGGTAAGTTGACCGCCTGGGGAGTACAGTCGCAAGATTAAAACTCAAAGGAATTGACGGGGGCCCGCACAAGCGGTGGAGCATGTGGTTTAATTCGATGCAACGCGAAGAACCTTACCTACCCTTGACATACAGTGAATTTTGCAGAGATGCGAGAGTGCCTTCGGGAACACTGATACAGGTGCTGCATGGCT
>OTU_116_248:Sponge5B:M00485:455:000000000-C2G9R:1:1101:5903:11190;size=248 Main genome;Bacteria;Proteobacteria;Alphaproteobacteria;Rhizobiales;Rhizobiaceae;Pseudahrensia
CACGTAGGCGGATTGGAAAGTTAGAGGTGAAATCCCTGGGCTCAACCCAGGAACTGCCTTTAAAACTATCAATCTAGAGGTCGAGAGAGGTGAGTGGAATTCCGAGTGTAGAGGTGAAATTCGTAGATATTCGGAGGAACACCAGTGGCGAAGGCGGCTCACTGGCTCGATACTGACGCTGAGGTGCGAAAGTGTGGGGAGCAAACAGGATTAGATACCCTGGTAGTCCACACCGTAAACGATGGAAGCTAGCTGTCAGAATGTATACATTTTGGTGGCGCAGCTAACGCATTAAGCTTCCCGCCTGGGGAGTACGGTCGCAAGATTAAAACTCAAAGGAATTGACGGGGGCCCGCACAAGCGGTGGAGCATGTGGTTTAATTCGAAGCAACGCGCAGAACCTTACCAGCCCTTGACATACCGATCGCGGTTTCCAGAGATGGATTCCTTCAGTTAGGCTGGATCGGATACAGGTGCTGCATGGCT
>OTU_875_5:Sponge5B:M00485:455:000000000-C2G9R:1:2109:14938:7522;size=5 Main genome;Bacteria;Proteobacteria;Gammaproteobacteria;SAR86 clade
CACGTAGGTGGCTTTTCAAGTTGGATGTGAAATCCCTGGGCTTAACCTAGGAATTGCATTCAAAACTGAATCGCTAGAGTACAGTAGAGGAAGGTAGAATTTCAGGTGTAGCGGTGAAATGCTTAGATATCTGAAGGAATACCAGTGGCGAAGGCGGCCTTCTGGACTGATACTGACACTGAGGTGCGAAAGTGTGGGGAGCAAACAGGATTAGATACCCTGGTAGTCCACGCCGTAAACGATGAATACTAGCCGTTGGAGCACTTAGGTGCATCAGTGGCGCAGCTAACGCATTAAGTATTCCGCCTGGGGAGTACGGTCGCAAGACTAAAACTCAAAGGAATTGACGGGGGCCCGCACAAGCGGTGGAGCATGTGGTTTAATTCGATGCAACGCGAAAAACCTTACCTACCCTTGACATACTAGGAAAGCTCTGTAATCGAGTCGTGCCTTCGGGAACCTAGATACAGGTGCTGCATGGCT
>OTU_259_42:Sponge5B:M00485:455:000000000-C2G9R:1:1102:22975:4083;size=42 Main genome;Bacteria;Bacteroidetes;Bacteroidia;Bacteroidales;Marinifilaceae
TGCGTAGGCGGCTCTATAAGTCAGTAGTGAAATCTCGAAGCTCAACTTCGAACGTGCTATTGAAACTGTAGAGCTTGAGTACAGACGAGGCAGGCGGAATGTGTTGTGTAGCGGTGAAATGCTTAGATATAACACAGAACACCGATAGCGAAGGCAGCTTGCCAGACTGTAACTGACGCTGAGGCACGAAAGCGTGGGGAGCGAACAGGATTAGATACCCTGGTAGTCCACGCCGTAAACGATGATTACTGGTTGTAGGCGATATATTGTCTGTGACTGAGCGAAAGTATTAAGTAATCCACCTGGGGAGTACGTCGGCAACGATGAAACTCAAAGGAATTGACGGGGGCCCGCACAAGCGGAGGAACATGTGGTTTAATTCGATGATACGCGAGGAACCTTACCTGGACTTAAATGTAGATTGCATAGAGTGGAGACATTCTTTTCTTCGGACTATCTACAAGGTGCTGCATGGTT
>OTU_667_9:Sponge2B:M00485:455:000000000-C2G9R:1:2112:24332:10902;size=9 Chloroplast;Bacteria (Chloroplast);Cyanobacteria (Chloroplast);Oxyphotobacteria (Chloroplast)
TCTGTAGGTGGTTTAGTAAGTCTGTTGTTAAATATTGGGGCTCAACCTTAAGCAAGCAATGGAAACTACTAGACTAGAGTATGGTATGGGTAAAGGGAATTCCCAGTGTAGCGGTGAAATGCGTAGATATTGGGAAGAACACCAGCAGCGAAAGCGCTTTACTAGGCTATTACTGACACTCAGAGACGAAAGCTAGGGTAGCGAATGGGATTAGATACCCCAGTAGTCCTAGCTGTAAACGATGGATACTAGATGTTGCGCGTATCGATCCGTGCAGTATCGTAGCTAACGCGTTAAGTATCCCGCCTGGGAAGTACGCTCGCAAGAGTGAAACTCAAAGGAATTGACGGGGGCCCGCACAAGCGGTGGAGCATGTGGTTTAATTCGATGCAACACGAAGAACCTTACCAGTGCTTGACATGTCACGAATTTTTACGAAATTAAAAAGTGCCTTCGGGAACGTGAACACAGGTGGTGCATGGCT
>OTU_1217_3:Sponge5B:M00485:455:000000000-C2G9R:1:2109:24415:17872;size=3 Main genome;Bacteria;Patescibacteria;Microgenomatia;Candidatus Pacebacteria
TGACGTAGGCGGGTTGGTAAGTGGCAAGTCTAAGCCTGGGGCTCAACCCCAGACCGGCTTATCATACTACCAATCTTGAGGATGCTAGAGGAAACTGGAACTCTTTGTGGAGGGGTGAAATCCGTAGATATAAAGAGGAACGCCAAGGGTGAAGACAGGTTTCTAGGGCATTCCTGACGCTCAGGTACGACAGCTCGGGTAGCAAAAGGGATTAGAGACCCCTGTAGTCCGAGCCGTAAACGCTGGATACTAGCTGTCGCCGATTTATCGGCGGTGGCGCAAGCTAACGCGTTAAGTATCCCGCCTGGGGAGTACGACCGCAAGGTTAAAACTCAAAGGAATTGACGGGGGAGCGCACAACCGGTGGAGCATGTGGTTTAATTCGATACGAAGCGAAAAACCTTACCCAGGTTTGACATATATCTGCAAGCTCCTGGAAACAGGAGCCTTCTTCGAGAGTGATATACAGGTGATGCATGGCT
>OTU_33_890:Sponge1B:M00485:455:000000000-C2G9R:1:1101:7169:9420;size=890 Main genome;Bacteria;Proteobacteria;Alphaproteobacteria;Rhizobiales;Rhizobiales Incertae Sedis;Anderseniella
CGCGTAGGCGGGTCTTTAAGTCAGAGGTGAAATCCTGGAGCTCAACTCCAGAACTGCCTTTGATACTGGAGATCTTGAGTCCGGAAGAGGTTAGTGGAATTCCCAGTGTAGAGGTGAAATTCGTAGATATTGGGAAGAACACCAGTGGCGAAGGCGGCTAACTGGTCCGGTACTGACGCTGAGGTGCGAAAGCGTGGGGAGCAAACAGGATTAGATACCCTGGTAGTCCACGCCGTAAACGATGAATGTTAGCCGTCGGGCAGTATACTGTTCGGTGGCGCAGCTAACGCATTAAACATTCCGCCTGGGGAGTACGGTCGCAAGATTAAAACTCAAAGGAATTGACGGGGGCCCGCACAAGCGGTGGAGCATGTGGTTTAATTCGAAGCAACGCGCAGAACCTTACCTACCCTTGACATCCCGATCGCGGTTTTCAGAGATGAATTCCTTCAGTTAGGCTGGATCGGTGACAGGTGCTGCATGGCT
>OTU_634_10:Sponge4B:M00485:455:000000000-C2G9R:1:2107:20706:19312;size=10 Main genome;Bacteria;Firmicutes;Clostridia;Clostridiales;Syntrophomonadaceae;Dethiobacter
CGTGTAGGCGGCCTACCAAGTCTTCTGTGAAATCCCGAGGCTCAACCTCGGGTGTGCAGGGGAAACTGGTAGGCTTGAGTGCAGGAGAGGAAAGCGGAATTCCCAGTGTAGCGGTGAAATGCGTAGATATTGGGAAGAACACCAGTGGCGAAGGCGGCTTTCTGGACTGTAACTGACGCTGAGGCGCGAAAGCTAGGGGAGCGAACAGGATTAGATACCCTGGTAGTCCTAGCCGTAAACGATGGGTACTAGGTGTAGGGGGTTATGAAGCCTTCTGTGCCGGAGTTAACGCAATAAGTACCCCGCCTGGGGAGTACGGCCGCAAGGCTGAAACTCAAAGGAATTGACGGGGGCCCGCACAAGCGGTGGAGCATGTGGTTTAATTCGAAGCAACGCGGAGAACCTTACCAGGACTTGACATATACCTGAAGATATAAGAGATTATATTGTCTTACGAGACAGGTAAACAGGTGGTGCATGGTT
>OTU_354_26:Sponge4B:M00485:455:000000000-C2G9R:1:2106:23248:6036;size=26 Mitochondria;Bacteria (Mitochondrion);Proteobacteria (Mitochondrion);Alphaproteobacteria (Mitochondrion);Rickettsiales (Mitochondrion);marine (Mitochondrion)
TACGTAGGCGGTTTATTAAGTTATTTGTTAAAGGTCTTAGCCCAACTAAGGTATAGCATTTAATACTAATAAACTAGAATAAGATAGAAGATAATGGAATTTCTAATGTAGGAGTAAGTCCCGTAGATATTAGAAGGAACATCAGTGGCGAAGGCGATTATCTAGATCTTTATTGACGCTGAGGTACGAAGGCGTAGGTAGCGAACAGGATTAGATACCCTGGTAGTCTATGCAGTCAACGATGAATGTTAAAATTTAGGACATCTTATTGATTAGTAATGTATCAACAAAATATAATTAGATACATGAAAATAAATTATTATGTATTAGGTTTACAGCTAACGCGTTAAACATTCCGCCTGGGGAGTACGGCCGCAAGGTTAAAACTTAAAGGAATTGACGGGGACCCATACAAGCGGTGGAGCATGTGGTTTAATTCGATACAACGCGCAAAACCTTACCAGCCCTTGACATATTGAGGTACATCTTCCTTATAGAAGAATGTAAACAAAGACTCAATACAGGTGTTGCATGGCT
>OTU_134_161:Sponge3B:M00485:455:000000000-C2G9R:1:2114:24736:15551;size=161 Chloroplast;Bacteria (Chloroplast);Cyanobacteria (Chloroplast);Oxyphotobacteria (Chloroplast)
TCTGTAGGTGGTTTGGTAAGTCTGCTGTTAAAGACTGGGGCTCAACCCCAGAAAAGCAGTGGAAACTGCCAGACTTGAGTGTGGTAGAGGTAAAGGGAATTCCTAGTGTAGCGGTGAAATGCGTAGATATTAGGAAGAACACCAATGGCGAAGGCACTTTACTGGGCCATAACTGACACTGAGAGACGACAGCTAGGGGAGCAAATGGGATTAGATACCCCAGTAGTCCTAGCCGTAAACGATGGATACTAGATGTTGCACGTATTAACCCGTGCAGTATCGTAGCTAAGGCGTTAAGTATCCCGCCTGGGAAGTACGCTCGCAAGAGTGAAACTCAAAGGAATTGACGGGGGCCCGCACAAGCGGTGGAGTATGTGGTTTAATTCGATGCAACGCGAAGAACCTTACCAGGGCTTGACATGTCACAAATCTTTCTGAAAGGAAAGAGTGCCTTCGGGAATGTGAACACAGGTGGTGCATGGCT
>OTU_749_6:Sponge4B:M00485:455:000000000-C2G9R:1:1115:7692:13711;size=6 Main genome;Bacteria;Planctomycetes;Planctomycetacia;Pirellulales;Pirellulaceae
TGCGTAGGCGGTGTAGTAAGTTGGATGTGAAATCCCTCGGCTCAACCGAGGAATTGCGTCCAAAACTACTATGCTCGAGGAAGGCAGAGGTGAGCGGAACTTAGGGTGGAGCGGTGAAATGCGTTGATATCCTAAGGAACACCGGTGGCGAAAGCGGCTCACTGGGCCTTTTCTGACGCTGAGGCACGAAAGCTAGGGGAGCGAACGGGATTAGATACCCCGGTAGTCCTAGCTGTAAACGATGAGCACTTGGTTGGAGGAGTGTCACGCTTTTCCGGCCGGAGCGAAAGCATTAAGTGCTCCGCCTGGGGAGTACGGTCGCAAGGCTGAAACTCAAAGGAATTGACGGGGGCTCACACAAGCGGTGGAGGATGTGGCTTAATTCGAGGCTACGCGAAGAACCTTATCCTAGTCTTGACATGCATGGATTAACCCTGTGAAAGCAGGGCCACGCCTTCGGGTGGAACATGCACAGGTGCTGCATGGCT
>OTU_1358_4:Sponge2B:M00485:455:000000000-C2G9R:1:2108:12129:18176;size=4 Main genome;Bacteria;Dependentiae;Babeliae;Babeliales;Vermiphilaceae
TGCGTAGACGGTTTGTTAAGTCAATTGTTAAATTCTCCGGCCTAACCGGAGATCAGCGGTCGAAACTGGCAAACTTGAGGTTGGAAGAGAGAAGTGGAATTCTCGGAGTAGCGGTAAAATGCGTAGATCTCGAGAGGAACACCAATGGCGAAGGCAGCTTCTTGGTCCAAATCTGACGTTGAGGCACGAAAGCGTGGGGAGCAAACAGGATTAGATACCCTGGTAGTCCACGCCGTAAACGATGATCACTAGACGTTAACTCTGCTTGCAGAGTGAGTGTCGTAGCTAACGCGATAAGTGATCCGCCTGGGGACTACGGTCGCAAGACTAAAACTCAAAGGAATTGACGGGGGCCCGCACAAGCGGTGGAACATGTGGTTTAATTCGACAATCCGCGAGGAACCTTACCTAGACTTGACATGCTTTTGACAGCTGTAGAAATACAGTCTTTCACATTTCGGTGTGGACAATTGCACAGGTGCTGCATGGTT
>OTU_1561_2:Sponge5B:M00485:455:000000000-C2G9R:1:2107:16004:16667;size=2 Main genome;Bacteria;Proteobacteria;Gammaproteobacteria
CGCGTAGGCGGATGTGTAAGTTAGATGTGAAAGCCCTGGGCTTAACCTGGGAACTGCATTTAAAACTATGCATCTAGAGTAGAGTAGAGGTAAGCGGAATTTCCGGTGTAGCGGTGAAATGCGTAGATATCGGAAGGAACACCAGTGGCGAAGGCGGCTTACTGGGCTCATACTGACGCTGAGGCGCGAAAGCGTGGGTAGCAAACAGGATTAGATACCCTGGTAGTCCACGCCGTAAACGATGAATACTAGCTGTTGGGGTTTTCGGACTTCAGTAGCGCAGCAAACGCGCTAAGTATTCCGCCTGGGGAGTACGGCCGCAAGGCTAAAACTCAAAGGAATTGACGGGGGCCCGCACAAGCGGTGGAGCATGTGGTTTAATTCGATGCAACGCGAAGAACCTTACCTACCCTTGACATCCTTAGAACTTGTTAGAGATAACTTGGTGCCTTCGGGAACTAAGAGACAGGTGCTGCATGGCT
>OTU_849_5:Sponge4B:M00485:455:000000000-C2G9R:1:1102:10417:10333;size=5 Main genome;Bacteria;Proteobacteria;Alphaproteobacteria;Rhizobiales;Hyphomicrobiaceae
CACGTAGGCGGACTGATAAGTCAGGGGTGAAATCCCGGGGCTCAACCTCGGAACTGCCTTTGATACTGTCAGTCTTGAGTCCGAGAGAGGTGAGTGGAATTCCTAGTGTAGAGGTGAAATTCGTAGATATTAGGAAGAACACCAGTGGCGAAGGCGGCTCACTGGCTCGGTACTGACGCTGAGGTGCGAAAGCGTGGGGAGCAAACAGGATTAGATACCCTGGTAGTCCACGCCGTAAACGATGGATGCTAGCCGTCGGCAAGCTTGCTTGTCGGTGGCGCAGCTAACGCATTAAGCATCCCGCCTGGGGAGTACGGCCGCAAGGTTAAAACTCAAAGGAATTGACGGGGGCCCGCACAAGCGGTGGAGCATGTGGTTTAATTCGATGCAACGCGAAGAACCTTACCAGCTCTTGACATTCACTGATCGTTTCCAGAGATGGATTCATCCCAGCAATGGGCAGTGGGACAGGTGCTGCATGGCT
>OTU_956_4:Sponge4B:M00485:455:000000000-C2G9R:1:2105:4054:16161;size=4 Main genome;Bacteria;Proteobacteria;Alphaproteobacteria;Rhodospirillales;Terasakiellaceae
CGTGTAGGCGGATTGTAAAGTTAGGGGTGAAATCCCGGGGCTCAACCTCGGAACTGCCTCTAAAACTGACAGTCTAGAGTCTGTGAGGGGATAGTGGAATACCTAGTGTAGAGGTGAAATTCGTAGATATTAGGTGGAACATCAGTAGCGAAGGCGGCTATCTGGCACAGTACTGACGCTGAGACGCGAAAGCGTGGGTAGCAAACAGGATTAGATACCCTGGTAGTCCACGCCGTAAACGATGTATGCTAATTGTTGGTTTTTTTGAAAATCAGTGATTGAGTTAACGCGTTAAGCATACCGCCTGGGGAGTACGGTCGCAAGATTAAAACTCAAAGAAATTGACGGGGACCCGCACAAGCGGTGGAGCATGTGGTTTAATTCGATGCAACGCGAAGAACCTTACCCACCTTTGACATACTAGTTTTGGTTAGTGGAGACACTTTCCTTCAGCTCGGCTGGGCTAGTACAGGTGCTGCATGGCT
>OTU_81_170:Sponge2B:M00485:455:000000000-C2G9R:1:1101:12689:5429;size=170 Main genome;Bacteria;Verrucomicrobia;Verrucomicrobiae;Verrucomicrobiales;DEV007
TGCGTAGGCGGCAGGGTAAGTCAGATGTGAAATCCCGGAGCTCAACTCCGGAACTGCATCCGATACTGCCTTGCTAGAGTAATGGAGGGGCATCTGGAATTCATGGTGTAGCAGTGAAATGCGTAGATATCATGAGGAACACTAGTGGCGAAGGCGAGATGCTGGACATTTACTGACGCTGAGGTACGAAGGCCAGGGTAGCGAAAAGGATTAGATACCCTTGTAGTCCTGGCAGTAAACGGTGCTCGCTTGGTGTGGGGAGGTTCGACCCTCTCCGTGCCGGAGCTAACGCGTTAAGCGAGCCGCCTGGGGAGTACGGTCGCAAGACTAAAACTCAAAGAAATTGACGGGGACCCGCACAAGCGGTGGAGTATGTGGCTTAATTCGATGCAACGCGAAGAACCTTACCTGGGTTTGACATGCATGTCGTATCCTGATGAAAGTCGGGAGTCACTTCGGGTGGACATGCACAGGTGCTGCATGGCT
>OTU_1654_2:Sponge5B:M00485:455:000000000-C2G9R:1:2117:11379:3867;size=2 Main genome;Bacteria;Proteobacteria;Gammaproteobacteria;Diplorickettsiales;Diplorickettsiaceae;Aquicella
CGCGTAGGCGGTGAGATGTGAGTGATGTGAAAGCCCCGGGCTTAACCTGGGAAGTGCATCGCTGACTATCTGACTGGAGTATATGAGAGGGTGGCGGAATTTCCGGTGTAGCGGTGAAATGCGTAGAGATCGGAAGGAACGTCAATGGCGAAGGCAGCCACCTGGCATAATACTGACGCTGAGGCGCGAAAGCGTGGGGAGCGAACAGGATTAGATACCCTGGTAGTCCACGCTGTAAACGATGAGGACTAAATGTTGGAGGGGGAACCCTTCAGTATTGAAGCTAACGCGATAAGTCTTCCGCCTGGGAAGTACGGCCGCAAGGTTGAAACTCAAAGGAATTGACGGGGGCCCGCACAAGCGGTGGAGCATGTGGTTTAATTCGATGCAACGCGAAGAACCTTACCTACTTTTGACATCCTGCGAATCCCGATGAGAGTTGGGAGTGCCGAAAGGAGCGCAGAGACAGGTGCTGCATGGCT
>OTU_686_7:Sponge4B:M00485:455:000000000-C2G9R:1:2110:25250:14734;size=7 Main genome;Bacteria;Proteobacteria;Alphaproteobacteria;Rhodobacterales;Rhodobacteraceae;Ruegeria
CACGTAGGCGGACCAGAAAGTTGGGGGTGAAATCCCGGGGCTCAACCCCGGAACTGCCTCCAAAACTATTGGTCTAGAGTTCGAGAGAGGTGAGTGGAATTCCAAGTGTAGAGGTGAAATTCGTAGATATTTGGAGGAACACCAGTGGCGAAGGCGGCTCACTGGCTCGATACTGACGCTGAGGTGCGAAAGTGTGGGGAGCAAACAGGATTAGATACCCTGGTAGTCCACACCGTAAACGATGAATGCCAGTCGTCGGGTAGCATGCTATTCGGTGACACACCTAACGGATTAAGCATTCCGCCTGGGGAGTACGGTCGCAAGATTAAAACTCAAAGGAATTGACGGGGGCCCGCACAAGCGGTGGAGCATGTGGTTTAATTCGAAGCAACGCGCAGAACCTTACCAACCCTTGACATCCCGGGACCGGTCCAGAGATGGATCTTTCACTTCGGTGACTCGGTGACAGGTGCTGCATGGCT
>OTU_929_4:Sponge2B:M00485:455:000000000-C2G9R:1:2114:5372:14069;size=4 Main genome;Bacteria;Chloroflexi;Chloroflexia;Thermomicrobiales;JG30-KF-CM45
CGCGCAGGCGGCGGCGTGGGTCCGGCGTGAAAGCCCCCGGCTCAACCGGGGAAGGTCGTCGGGGACCGCGCCGCTTGAGGGCGGCAGGGGCCGGTGGAATGCCTGGTGTAGTGGTGAAATGCGTAGAGATCAGGCGGAACACCCGTGGCGAAGGCGGCCGGCTGGGCCGTCCCTGACGCTGAGGCGCGAAGGCGTGGGGAGCGAACGGGATTAGATACCCCGGTAGTCCACGCAGTAAACGATGCCGACTGGGCGTGGGGGGAGTTGACCCCCTCCGTGCCGGAGCCAACGCGGGAAGTCGGCCGCCTGGGGAGTACGGCCGCAAGGCTAAAACTCAAAGGAATTGACGGGGGCCCGCACAAGCGGCGGAGCGTGCGGTTTAATTCGACGCGACGCGCAGAACCTTACCAGGGCTTGACATGGACCTGCATCCTCCTGAAAGGGAGTGGCCTTCGAGGGTGGTCCACAGGTGCTGCATGGCT
>OTU_627_10:Sponge4B:M00485:455:000000000-C2G9R:1:1101:12504:10962;size=10 Main genome;Bacteria;Chlamydiae;Chlamydiae (kingdom);Chlamydiales
CGCGTAGGCGGGAAAGTAAGTCAGACGTGAAATTCTGGGGCTCAACCCCAGACCTGCGTTTGAAACTACTTTTCTTGAGGGTAGGCGGAGAAAACGGAATTCCACAAGTAGCGGTGAAATGCGTAGATATGTGGAAGAACACCCGTGGCGAAAGCGGTTTTCTAGCTTACTCCTGACGCTGAGGCGCGAAAGCAAGGGGAGCGAACAGGATTAGATACCCTGGTAGTCCTTGCCGTAAACGATGCATACTAGATGTAAGTGGACTCAACCCCACTTGTGTCGAAGCTAACGTGATAAGTATGCCGCCTGGGGAGTACGCTCGCAAGGGTGAAACTCAAAAGAATTGACGGGGACCCGCACAAGCAGTGGAGCATGTGGTTTAATTCGATGCAACGCGAAGAACCTTACCCAGACTTGACATATTTTGGACAGGACCAGAAATGGTCCCTCTCTTCGGAGCCATTATACAGGTGCTGCATGGCT
>OTU_555_12:Sponge4B:M00485:455:000000000-C2G9R:1:2114:23372:1709;size=12 Main genome;Bacteria;Proteobacteria;Gammaproteobacteria;Legionellales;Legionellaceae;Legionella
TGCGTAGGTGGTTTGGTAAGTTATGTGTGAAATCCCCGGGCTTAACCTGGGAGGGTCAGATAATACTGCTGAACTAGAGTATGAGAGAGGGTAGTGGAATTTCCGGTGTAGCGGTGAAATGCGTAGAGATCGGAAGGAACACCAGTGGCGAAGGCGGCTACCTGGCTCAATACTGACACTGAGGCACGAAAGCGTGGGGAGCAAACAGGATTAGATACCCTGGTAGTCCACGCCGTAAACGATGTCAACTAGCTGTTGGCCTTATAAATAAGGTTAGTGGCGTAGCTAACGCGCTAAGTTGACCGCCTGGGGAGTACGGTCGCAAGATTAAAACTCAAAGGAATTGACGGGGGCCCGCACAAGCGGTGGAGCATGTGGTTTAATTCGATGCAACGCGAAGAACCTTACCTACCCTTGACATATAAGCTAACGTTTTAGAGATAAGACGGTGCCGAAAGGACGCTTATACAGGTGCTGCATGGCT
>OTU_1163_5:Sponge5B:M00485:455:000000000-C2G9R:1:1102:5765:11168;size=5 Main genome;Bacteria;Firmicutes;Clostridia;Clostridiales;Lachnospiraceae
TGCGTAGGCGGTACAATAAGTCAGATGTGAAAACCAAGGGCTCAACCTTTGGACTGCATTTGAAACTATTGAACTAGAGTATGGGAGAGGAAAGTGGAATTCCTAGTGTAGCGGTGAAATGCGTAGATATTAGGAGGAACACCAGTAGCGAAGGCGACTTTCTGGAACATAACTGACGCTGAGGCACGAAAGCGTGGGGAGCGAACAGGATTAGATACCCTGGTAGTCCACGCCGTAAACGATGAATGCTAGGTGTCGGGGGTCGAACCTCGGTGCCGCAGTTAACACATTAAGCATTCCACCTGGGGAGTACGATCGCAAGATTGAAACTCAAAGGAATTGACGGGGGCCCGCACAAGCGGTGGAGCATGTGGTTTAATTCGAAGCAACGCGAAGAACCTTACCAAATCTTGACATCCCATTGACCGTTCCTTAATAGGAACTTTCCTTCGGGACAATGGTGACAGGTGGTGCATGGTT
>OTU_592_20:Sponge4B:M00485:455:000000000-C2G9R:1:1102:9234:20392;size=20 Main genome;Bacteria;Proteobacteria;Gammaproteobacteria;Cellvibrionales;Halieaceae;Halioglobus
CGCGTAGGCGGTTGATTAAGTCGGATGTGAAAGCCCTGGGCTTAACCTGGGAACTGCATTCGATACTGTTCGACTAGAGTACGAGAGAGGGAGGTAGAATTCCACGTGTAGCGGTGAAATGCGTAGATATGTGGAGGAATACCGGTGGCGAAGGCGGCCTCCTGGCTCGATACTGACGCTGAGGTGCGAAAGCGTGGGGAGCAAACAGGATTAGATACCCTGGTAGTCCACGCCGTAAACGATGTCTACTAGCCGTTGGGGAACTTGAGTCCTTAGTGGCGCAGCTAACGCACTAAGTAGACCGCCTGGGGAGTACGGCCGCAAGGTTAAAACTCAAATGAATTGACGGGGGCCCGCACAAGCGGTGGAGCATGTGGTTTAATTCGATGCAACGCGAAGAACCTTACCAGGTCTTGACATCCTGCGAATTTTCTAGAGATAGATTAGTGCCTTCGGGAACGCAGTGACAGGTGCTGCATGGCT
>OTU_775_6:Sponge5B:M00485:455:000000000-C2G9R:1:2103:21145:21887;size=6 Main genome;Bacteria;Bacteroidetes;Bacteroidia;Flavobacteriales;Flavobacteriaceae
TCCGTAGGCGGGCTATTAAGTCAGAGGTGAAAGTTTGCAGCTCAACTGTAAAATTGCCTTTGATACTGGTAGTCTTGAGTTATAGTGAAGTGGTTAGAATATGTGGTGTAGCGGTGAAATGCATAGATATCACATAGAATACCAATTGCGAAGGCAGATCACTAACTATATACTGACGCTGATGGACGAAAGCGTGGGGAGCGAACGGGATTAGATACCCCGGTAGTCCACGCCGTAAACGATGGATACTAGCTGTTGGATTTTTTCAGTGGCTAAGCGAAAGTGATAAGTATCCCACCTGGGGAGTACGTTCGCAAGAATGAAACTCAAAGGAATTGACGGGGGCCCGCACAAGCGGTGGAGCATGTGGTTTAATTCGATGATACGCGAGGAACCTTACCAGGGCTTAAATGGGAAATGACAGGGGCAGAGACGCCCCCTTCTTCGGACATTTTTCAAGGTGCTGCATGGTT
>OTU_1055_4:Sponge6B:M00485:455:000000000-C2G9R:1:2107:17697:9207;size=4 Main genome;Bacteria;Firmicutes;Clostridia;Clostridiales;Ruminococcaceae
CATGTAGGCGGGGATACAAGTCAGATGTGAAATCCTGTGGCTCAACCACAGACGTGCATCTGAAACTGTATCTCTTGAGTGTTGGAGAGGAAAGCGGAATTCCTAGTGTAGCGGTGAAATGCGTAGATATTAGGAGGAACACCGGTGGCGAAGGCGGCTTTCTGGACAATAACTGACGCTGAGATGCGAAAGCGTGGGGAGCAAACAGGATTAGATACCCTGGTAGTCCACGCTGTAAACGATGAATACTAGGTGTAGGAGGTATCGACCCCTCCTGTGCCGCAGCTAACGCAATAAGTATTCCACCTGGGGAGTACGGTCGCAAGACTGAAACTCAAAGGAATTGACGGGGACCCGCACAAGCAGTGGAGTATGTGGTTTAATTCGACGCAACGCGAAGAACCTTACCAGGACTTGACATCCCTTGAAAACTCTAGAGATAGAGCTTCTCTTCGGAGCAAGGAGACAGGTGGTGCATGGTT
>OTU_1686_2:Sponge6B:M00485:455:000000000-C2G9R:1:1105:9361:7776;size=2 Main genome;Bacteria;Dependentiae;Babeliae;Babeliales;Babeliaceae
TGTGTAGGTGGCGTATTAAGTCAACTGTTAAAACCTCCGGCTTAACCGGAGATCAGCGGTAGATACTGATATGCTAGAGGGTGGAAGAGAGAAGTGGAATTCTTGGAGTAGCGGTAAAATGCGTAGATCTCAAGAGGAACACCGATGGCGAAGGCAGCTTCTTGGTCCATTCCTGACACTGATGCACGAAAGCGTGGGGAGCAAACAGGATTAGATACCCTGGTAGTCCACGCCGTAAACGATGATCACTAGATGTTGGTCTTGCTTTGCAAGGTCAGTATCGTAGCTAACGCGATAAGTGATCCGCCTGGGGAGTACGGTCGCAAGATTAAAACTCAAAGGAATTGACGGGGGTCCGCACAAGCGGTGGAACATGTGGTTTAATTCGACACTACGCGAGGAACCTTACCTAGGTTTGACATGCATATGACCGCCACAGAGATGTGGTTTTCTAGGGGTAACCTTAGACATTTGCACAGGTGTTGCATGGCT
>OTU_1576_2:Sponge5B:M00485:455:000000000-C2G9R:1:2109:18189:12725;size=2 Main genome;Bacteria;Proteobacteria;Gammaproteobacteria;JTB23
CGCGTAGGTGGTTCGATAAGTCAGATGTGAAATCCCCGGGCTCAACCTGGGAATTGCATTTGATACTGTCGAACTAGAGTGTGGTAGAGGTAAGCGGAATTCCCGGTGTAGCGGTGAAATGCGTAGATATCGGGAAGAACATCAGTGGCGAAGGCGGCTTACTGGATCAACACTGACACTGAGGCGCGAAAGCGTGGGTAGCAAACAGGATTAGATACCCTGGTAGTCCACGCCCTAAACGATGTCGACTAGCCGTTGGGCCCATATAAGGGTTTAGTGGCGCAGTTAACGCGATAAGTCGACCGCCTGGGGAGTACGGCCGCAAGGCTAAAACTCAAATGAATTGACGGGGGCCCGCACAAGCGGTGGAGCATGTGGTTTAATTCGATGCAACGCGAAGAACCTTACCTGGCCTTGACATCCTGCGAACTTTCTAGAGATAGATTGGTGCCTTCGGGAACGCAGTGACAGGTGCTGCATGGCT
>OTU_1287_3:Sponge6B:M00485:455:000000000-C2G9R:1:2108:11921:8771;size=3 Main genome;Bacteria;Proteobacteria;Gammaproteobacteria;Diplorickettsiales;Diplorickettsiaceae;Aquicella
CGCGTAGGTGGTTGTATGAGTGTGGTGTGAAAGCCCTGGGCTTAACCTGGGACGTGCATTGCAAACGATACAACTGGAGTAGATGAGAGGGTGATGGAATTTCCGGTGTAGCAGTGAAATGCGTAGATATCGGAAGGAACGTCGATGGCGAAGGCAGTCACCTGGCATCATACTGACACTGAGGCGCGAAAGCGTGGGTAGCGAACAGGATTAGATACCCTGGTAGTCCACGCTGTAAACGATGTGAACTAGATGTTCGCGGGGGAACCCGTGAGTATCGAAGCTAACGCGATAAGTTCACCGCCTGGGAAGTACGGCCGCAAGGTTGAAACTCAAAGGAATTGACGGGGGCCCGCACAAGCGGTGGAGCATGTGGTTTAATTCGATGCAACGCGAAGAACCTTACCTACCCTTGACATCCTAGGAATCCTGTAGAGATACGGGAGTGCCGAAAGGAACCTAGAGACAGGTGCTGCATGGCT
>OTU_674_7:Sponge3B:M00485:455:000000000-C2G9R:1:1116:21273:9766;size=7 Main genome;Bacteria;Firmicutes;Clostridia;Clostridiales;Clostridiales vadinBB60 group
TGCGTAGGCGGTTGTTTAAGTAAGATGTGTAATACCCAGGGCTCAACCCGGGTGCTGCATCTTAAACTGAACGACTTGAGTGCGGGAGAGAGCAGTGGAATTTCTAGTGTAGCGGTGGAATGCGTAGATATTAGGAGGAACACCAGTGGCGAAGGCGACTGCTTGGACCGTAACTGACGCTGAGGCACGAAAGCGTGGGGAGCAAACAGGATTAGATACCCTGGTAGTCCACGCCGTAAACGATGTATACTAGATGCAGGAGGTATCGACTCCCCCTGTGTCGAAGCAAACGCGATAAGTATACCGCCTGGGGAGTACGACCGCAAGGTTGAAACTCAAAGGAATTGACGGGGACCCGCACAAGCAGCGGAGCATGTGGTTTAATTCGAAGCAACGCGAAGAACCTTACCAAGACTTGACATCGTATGACCGCCATAGAGATATGGAATCCCTTCGGGGCATATAGACAGGTGGTGCATGGTT
>OTU_1319_3:Sponge6B:M00485:455:000000000-C2G9R:1:2113:7580:13741;size=3 Main genome;Bacteria;Proteobacteria;Gammaproteobacteria;Coxiellales;Coxiellaceae;Coxiella
CACGTAGGCGGATATTTAAGTCGATTGTGAAATCCCCGGGCTCAACCTGGGAACTGCATTCGATACTGGATATCTAGAGTATGAGAGAGGAAAGTGGAATTCCCGGTGTAGCGGTGAAATGCGTAGATATCGGGAGGAACACCAGTGGCGAAGGCGGCTTTCTGGCTTAATACTGACGCTGAGGTGCGAAAGCGTGGGGAGCAAACAGGATTAGAGACCCTGGTAGTCCACGCTGTAAACGATGAGAACTAGGCGTTGGAAGGTTTTACCTTCTAGTGCCGAAGCTAACGCGTTAAGTTCTCCGCCTGGGGAGTACGGCCGCAAGGCTAAAACTCAAAGGAATTGACGGGGGCCCGCACAAGCGGTGGAGCATGTGGTTTAATTCGATGCAACGCGAAGAACCTTACCTACCCTTGACATCCCAGGAATCCTTCAGAGATGAGGGAGTGCCTTCGGGAACCTGGAGACAGGTGCTGCATGGCT
>OTU_321_31:Sponge5B:M00485:455:000000000-C2G9R:1:1101:11650:10147;size=31 Main genome;Bacteria;Dependentiae;Babeliae;Babeliales
TACGTAGGCGGTACATTAAGTCAGTTGTTAAATCCTCCAGCCTAACTGGAGGCCTGCAGCAGATACTGGTGTACTTGAGAATGGAAGAGAGAAGTGGAATTCTCGGAGTAGCGGTAATATGCGTGGATCTCGAGAGGAACACCGATGGCGAAGGCAGCTTCTTGGTCCATTTCTGACGCTGAGGTACGAAAGCGTGGGTAGCAAACAGGATTAGATACCCTGGTAGTCCACGCAGTAAACGATGATCACTAGACGTTAGTTCTGTTTACAGGATTAGTGTCGTAGCTAACGCGTTAAGTGATCCGCCTGGGGACTACGGTCGCAAGATTAAAACTCAAAGGAATTGACGGGGGTCCGCACAAGCGGTGGAACATGTGGTTTAATTCGATATTACGCGAGGAACCTTACCTAGGCTTGACATGCTTTTGACAGCTGTAGAAACACAGTCTTCTAAGCTTCGGTTTAGACAATTGCACAGGTGCTGCATGGTT
>OTU_633_8:Sponge4B:M00485:455:000000000-C2G9R:1:2106:9037:14847;size=8 Main genome;Bacteria
CGTGTAGGCGGGGATGTCAGTCAGATGTGAAATCCCGAAGCTCAACTTCGGAACTGCATTTGAAACTTCATTTCTTGAGGGTAGGCGGGGAAAACGGAATTCCAGGTGTAGCGGTGGAATGCGTAGATATCTGGAGGAACACCGGTGGCGAAGGCGGTTTTCTAGCTTACACCTGACGCTGAGGCGCGAAAGCAAGGGGAGCGAACAGGATTAGATACCCTGGTAGTCCTTGCCGTAAACGATGCATACTTGGTGTAGTCGGACTCAACCCCGGCTTTGCCGAAGCTAACGCGATAAGTATGCCGCCTGGGGAGTACGGTCGCAAGATTGAAACTCAAAAGAATTGACGGGGGCCCGCACAAGCAGTGGAGCATGTGGTTTAATTCGATGCAACGCGAAGAACCTTACCCAGGCTTGACATGTGGAGGACAGCTTCAGAGATGAAGTATCTCGTAAGAGTCTTCACACAGGTGCTGCATGGCT
>OTU_920_6:Sponge1B:M00485:455:000000000-C2G9R:1:2102:3958:13307;size=6 Main genome;Bacteria;Proteobacteria;Alphaproteobacteria;Sphingomonadales;Sphingomonadaceae;Sphingomonas
CACGTAGGCGGCTTTGTAAGTCAGAGGTGAAAGCCTGGAGCTCAACTCCAGAACTGCCTTTGAGACTGCATCGCTTGAATCCAGGAGAGGTGAGTGGAATTCCGAGTGTAGAGGTGAAATTCGTAGATATTCGGAAGAACACCAGTGGCGAAGGCGGCTCACTGGACTGGTATTGACGCTGAGGTGCGAAAGCGTGGGGAGCAAACAGGATTAGATACCCTGGTAGTCCACGCCGTAAACGATGATAACTAGCTGTCCGGGGACTTGGTCTTTGGGTGGCGCAGCTAACGCATTAAGTTATCCGCCTGGGGAGTACGGCCGCAAGGTTAAAACTCAAATGAATTGACGGGGGCCTGCACAAGCGGTGGAGCATGTGGTTTAATTCGAAGCAACGCGCAGAACCTTACCAACGTTTGACATGGTAGGACGGCTTCTGGAGACAGATTCCTTCCCTTCGGGGACCTACACACAGGTGCTGCATGGCT
>OTU_1735_2:Sponge6B:M00485:455:000000000-C2G9R:1:2102:17964:13972;size=2 Main genome;Bacteria;Proteobacteria;Gammaproteobacteria;Oceanospirillales;Pseudohongiellaceae;Pseudohongiella
CGCGTAGGCGGTTTGATAAGTGTGATGTGAAAGCCCAGGGCTTAACCTTGGAACTGCATCACATACTGTCAGGCTAGAGTACGAGAGAGGGGGGTAGAATTCCTAGTGTAGCGGTGAAATGCGTAGATATTAGGAGGAATACCAGTGGCGAAGGCGGCCCCCTGGCTCGATACTGACGCTGAGGTGCGAAAGCGTGGGGAGCAAACAGGATTAGATACCCTGGTAGTCCACGCTGTAAACGATGTCAACTAGCCGTTGGGGGGCTTGTCCCCTTAGTGGCGTAGCTAACGCGCTAAGTTGACCGCCTGGGGAGTACGGTCGCAAGATTAAAACTCAAATGAATTGACGGGGGCCCGCACAAGCGGTGGAGCATGTGGTTTAATTCGACGCAACGCGAAGAACCTTACCAGGTCTTGACATCCAGAGAACTTTCCAGAGATGGATTGGTGCCTTCGGGAACTCTGAGACAGGTGCTGCATGGCT
>OTU_740_6:Sponge3B:M00485:455:000000000-C2G9R:1:2102:25046:12854;size=6 Main genome;Bacteria;Proteobacteria;Gammaproteobacteria;Legionellales;Legionellaceae;Legionella
TGCGTAGGTGGTTTGTTAAGTTACACGTGAAATCCCTGGGCTTAACCTGGGAGTGGCGTGTGATACTGACGAACTCGAGTACGGGAGAGGGTAGTGGAATTTCCGGTGTAGCGGTGAAATGCGTAGAGATCGGAAGGAACACCAGTGGCGAAGGCGGCTACCTGGCCTGATACTGACACTGAGGCACGAAAGCGTGGGGAGCAAACAGGATTAGATACCCTGGTAGTCCACGCTGTAAACGATGTCAACTAGCTGTTGGTCATATTAAGATGATTAGTGGCGCAGCAAACGCGATAAGTTGACCGCCTGGGGAGTACGGTCGCAAGATTAAAACTCAAAGGAATTGACGGGGGCCCGCACAAGCGGTGGAGCATGTGGTTTAATTCGATGCAACGCGAAGAACCTTACCTACCCTTGACATACAGTGGAGCTTGCAGAGATGCGAGTGTGCCTTCGGGAACACTGCTACAGGTGCTGCATGGCT
>OTU_435_17:Sponge4B:M00485:455:000000000-C2G9R:1:1102:10398:11614;size=17 Main genome;Bacteria;Proteobacteria;Deltaproteobacteria;Myxococcales;Sandaracinaceae
CGTGTAGGCGGGTACGCAAGTCGGTTGTGAAATCCCTGGGCTCAACCTAGGAACTGCATCCGAAACTGTGTGTCTTGAGTAATGGAGAGGGTGGCGGAATTCCCGGTGTAGAGGTGAAATTCGTAGATATCGGGAGGAACATCTGTGGCGAAGGCGGCCACCTGGACATTTACTGACGCTGAGACGCGAAAGCGTGGGGAGCAAACAGGATTAGATACCCTGGTAGTCCACGCCGTAAACGATGAGAACTAGGTGCAGCGGATATTGACCTCTGCTGTGCCGTAGCTAACGCGTTAAGTTCTCCGCCTGGGGAGTACGGCCGCAAGGCTAAAACTCAAAGGAATTGACGGGGGCCCGCACAAGCAGTGGAGCATGTGGTTTAATTCGAAGCAACGCGCAGAACCTTACCAGGGCTAGAAAAACTGAGAATCCTGACGAAACTCGGGAGTGCTCGCAAGAGAACTCAGGTCCAGGTGCTGCATGGCT
>OTU_892_5:Sponge6B:M00485:455:000000000-C2G9R:1:1101:21372:4671;size=5 Main genome;Bacteria;Omnitrophicaeota
CGTGTAGGCGGTAAATTAAGTCGAATGTGAAATCCCTTGGCTTAACCAAGGAACTGCATTCGAAACTGATTTGCTTGAGGGATGGAGAGGAAAGCGGAATTCCCGGTGTAACAGTGAAATGTGTAGATATCGGGAGGAACACCAGTGGCGAAGGCGGCTTTCTGGACATCATCTGACGCTGAAACGCGAGAGCAAGGGGAGCAAACAGGATTAGATACCCTGGTAGTCCTTGCCGTAAACGATGTTCACTAGGTGTCGGGCCCTCTGGGTTCGGTGCCGCAGTAAACACATTAAGTGAACCACCTGGGGAGTACGGTCGCAAGACTGAAACTCAAAGGAATTGACGGGGACCCGCACAAGCGGTGGAGCATGTGGTTTAATACGACGCTACGCGTGGAACCTTACCAGGACTTGACATGTATTTGAAATCCTACCGAAAGATAGGACCTGTCCTAAAGACACAGATACACAGGTGTTGCATGGCT
>OTU_1424_2:Sponge4B:M00485:455:000000000-C2G9R:1:2111:25769:14732;size=2 Main genome;Bacteria;Patescibacteria;Parcubacteria;Candidatus Kaiserbacteria
TGTGTAGGTGGTAGTATTAGTCTTGTGTTAAAGGTCCGGGCTCAACCCGGAACATGCATAGGAAACGGTACAACTAGAGGATGGCAGGGGTGCATGGAACTCATGGTGTAGGGGTGAAATCCGTTGATATCATGGGGAACACCAAAAGCGAAGGCAATGCACTGGGCCACTCCTGACACTGAGACACGAAAGCCAGGGTAGCGAATGGGATTAGATACCCCAGTAGTCCTGGCCCTAAACGTTCCTAACTGGTTCTCCGGAGTATCGACCCTCTGGGGGACGAAGCTAACGCGTTAAGTTAGGCGCCTGGGTAGTACGAGCGCAAGCTTAAAACTCAAAGGAATAGACGGGGACTTGCACAAGCGGTGGATCATGTGGCTTAATTCGTCATTAAACGAAGAACCTTACCAGGGTTAGAAATCTAGTGGAATACACCGGGAAACCAGTGTAGCCTTCGGGCCGCTAGACAGGTGATGCATGGCC
>OTU_1768_2:Sponge6B:M00485:455:000000000-C2G9R:1:2108:12376:14307;size=2 Main genome;Bacteria;Proteobacteria;Gammaproteobacteria;Cellvibrionales;Spongiibacteraceae;Litorivivens;Litorivivens lipolytica
CGCGTAGGCGGCTTTGTCAGTTGGGTGTGAAAGCCCCGGGCTTAACCTGGGAACTGCATCCAATACTGCAAGGCTAGAGTATGGTAGAGGGAAGTGGAATTCCAGGTGTAGCGGTGAAATGCGTAGATATCTGGAGGAACACCAGTGGCGAAGGCGGCTTCCTGGACCAATACTGACGCTGAGGTGCGAAAGCGTGGGGAGCAAACAGGATTAGATACCCTGGTAGTCCACGCCGTAAACGATGTCAACTAGCCGTTGGGGAACTTGATTCTTTAGTGGCGCAGCTAACGCACTAAGTTGACCGCCTGGGGAGTACGGCCGCAAGGTTAAAACTCAAATGAATTGACGGGGGCCCGCACAAGCGGTGGAGCATGTGGTTTAATTCGATGCAACGCGAAAAACCTTACCACCCCTTGACATCCTGCGAAGTTACCAGAGATGGTTTCGTGCCTTCGGGAACGCAGAGACAGGTGCTGCATGGCT
>OTU_63_342:Sponge5B:M00485:455:000000000-C2G9R:1:1101:22866:9922;size=342 Main genome;Bacteria;Proteobacteria;Gammaproteobacteria;Oceanospirillales;Nitrincolaceae
CGCGTAGGTGGTTTGTTAAGTGGAATGTGAAAGCCCTGGGCTCAACCTAGGAATTGCATCCCAAACTGGCAAACTAGAGTACAAGAGAGGGGTGTGGAATTTCCTGTGTAGCGGTGAAATGCGTAGATATAGGAAGGAACATCAGTGGCGAAGGCGACGCCCTGGCTTGATACTGACACTGAGGTGCGAAAGCGTGGGGAGCAAACAGGATTAGATACCCTGGTAGTCCACGCCGTAAACGATGTCTACTAGCCGTTGGGGGACTTGATCCCTTAGTGGCGAAGCTAACGCGATAAGTAGACCGCCTGGGGAGTACGGTCGCAAGATTAAAACTCAAATGAATTGACGGGGGCCCGCACAAGCGGTGGAGCATGTGGTTTAATTCGACGCAACGCGAAAAACCTTACCTGGTCTTGACATCCTGTGAACTTTCTAGAGATAGATTGGTGCCTTCGGGAACACAGTGACAGGTGCTGCATGGCT
>OTU_1413_2:Sponge4B:M00485:455:000000000-C2G9R:1:1109:9142:8358;size=2 No hits
TTGCGCTGCGAGTTGGGTCGTTGCGGTTGTTGGCTTTACCAAGCTCAAGCGGCTCGAGAATTCGCTCGAGTAACAGTGTCGCAGCAGTCTTGTCCGGAGTGGTGACAGTCTCTGCAGAACTCACCACTGACGGATTCTGAGGCTCGATCGGATTCGGCGGACGTGTTAATTCGGCAGGGTTCGGTGGTGCCGTGGTATTCGGCTGAATAACAATCGATACAGTGCCGTCAGCGGCGGTGCTCTGCATGGTAGGAACTGATGCTGAGGGACTATCTGAAGAAGCCGTCGGTGCAGCAGGCTGAGCCGTGGTCGGTATCTTCTCTGAAAGAGTGCCAGTGGAAGAGTCCGTACTGTTTTCGTTGGGCTGA
>OTU_1815_2:Sponge6B:M00485:455:000000000-C2G9R:1:2114:5118:7417;size=2 Main genome;Bacteria;Dependentiae;Babeliae;Babeliales
CATGCAGGCGGCCTCATAAGTCAGTTGTTAAATTCCATAGCTTAACTATGGATCAGCGATTGAAACTGTGAAGCTTGAGTGCGGGAGAGAGAAGCGGAATTCTCGGAGTAGCGGTAAAATGCGTAGATCTCGAGAGGAACACCGATGGCGAAAGCAGCTTCTTGGCCCGTCACTGACGCTCATATGCGAAAGCGTGGGGAGCAAACAGGATTAGATACCCTGGTAGTCCACGCCGTAAACGATGATCACTAGATGTTTGGTTCCCTCGGGGACTGGGTGTCGAAGCTAACGCGTTAAGTGATCCGCCTGGGGAGTACGGTCGCAAGATTAAAACTCAAAGGAATTGACGGGGGCCCGCACAAGCGGTGGAACATGTGGTTTAATTCGACGCTACGCGAGAAACCTTACCTAGGTTTGACATGCGTATGACAATTGCGGAAACGCAACTTTCTAGTTTACTAGACATATGCACAGGTGCTGCATGGCT
>OTU_417_16:Sponge5B:M00485:455:000000000-C2G9R:1:1102:8543:4103;size=16 Main genome;Bacteria;Proteobacteria;Alphaproteobacteria;Rhodospirillales;Magnetospiraceae
CACGTAGGCGGCATATTAAGTTAGAGGTGAAAGGCCTGGGCTCAACCTAGGAACTGCCTTTAATACTGGTATGCTTGAGTTCGGAAGAGGGTAGTGGAATTCCAAGTGTAGAGGTGAAATTCGTAGATATTTGGAAGAACACCGGTGGCGAAGGCGGCTACCTGGTCCGATACTGACGCTGAGGTGCGAAAGCGTGGGGAGCGAACAGGATTAGATACCCTGGTAGTCCACGCCGTAAACGATGAGTGCTAGTTGTCGGGATGCATGCATTTCGGTGACGTAGTTAACGCGTTAAGCACTCCGCCTGGGGAGTACGGCCGCAAGGTTAAAACTCAAAGGAATTGACGGGGGCCCGCACAAGCGGTGGAGCATGTGGTTTAATTCGACGCAACGCGAAGAACCTTACCAGCTCTTGACATACCAATCGCGGATAGTGGAGACACTTTCCTTCAGTTCGGCTGGATTGGATACAGGTGCTGCATGGCT
>OTU_535_12:Sponge2B:M00485:455:000000000-C2G9R:1:2103:22666:15174;size=12 Main genome;Bacteria;Actinobacteria;Thermoleophilia;Gaiellales
CGTGTAGGCGGCTTGGTAAGTCTGATGTGAAATCCTAGGGCTCAACCCTAGAAATGCATTGGATACTGCCGAGCTAGAGTCCGGGAGGGGATGTCGGAATTCCTAGTGTAGCGGTGAAATGCGCAGATATTAGGAAGAACACCAATGGCGAAGGCAGACATCTGGAACGGTACTGACGCTGAGACGCGAAAGCGTGGGGAGCAAACAGGATTAGATACCCTGGTAGTCCACGCCGTAAACGATGGGCACTAGATGTGGGCGGTGTCGACTCCGTCCGTGTCGTAGCTAACGCATTAAGTGCCCCGCCTGGGGAGTACGGCCGCAAGGCTAAAACTCAAAGGAATTGACGGGGGCCCGCACAAGCAGCGGAGCATGTGGTTTAATTCGACGCAACGCGAAGAACCTTACCTGGGTTTGACATGTTCTCGACGACTGTAGAAATACAGTCTCCCTTCGGGGCGAGATCACAGGTGGTGCATGGCT
>OTU_255_95:Sponge3B:M00485:455:000000000-C2G9R:1:2113:10477:3442;size=95 Chloroplast;Bacteria (Chloroplast);Cyanobacteria (Chloroplast);Oxyphotobacteria (Chloroplast)
TCTGTAGGTGGTTTAGTAAGTCAACTGTTAAATCTTGAAGCTCAACTTCAAAATCGCAGTCGAAACTATTAGACTAGAGTATAGTAGGGGTAAAGGGAATTTCCAGTGGAGCGGTGAAATGCGTAGAGATTGGAAAGAACACCGATGGCGAAGGCACTTTACTGGGCTATTACTGACACTCAGAGACGAAAGCTAGGGTAGCAAATGGGATTAGATACCCCAGTAGTCCTAGCTGTAAACAATGGATACTAGATGTTGGGCAGATCGACCTGTTCAGTATTAAAGCTAACGCGTTAAGTATCCCGCCTGGGAAGTATGCGCGCAAGCGTGAAACTCAAAGGAATTGACGGGGGCCCGCACAAGCGGTGGAGCATGTGGTTTAATTCGATGCAACGCGAAGAACCTTACCAGGGTTTGACATGATACGAATTTTCTTGAAAGAGAAAAGTGCCGTTTGGAACGTATACACAGGTGGTGCATGGCT
>OTU_1256_3:Sponge6B:M00485:455:000000000-C2G9R:1:1101:7779:16284;size=3 Main genome;Bacteria;Bacteroidetes;Bacteroidia;Flavobacteriales;Cryomorphaceae
TCCGTAGGCGGTCTTTTAAGTCAGTGGTGAAATCCTGCAGCTCAACTGCAGAACTGCCATTGATACTGGAAGACTTGAGTATGATTGAAGTGGGCGGAATGTGTCATGTAGCGGTGAAATGCATAGATATGACACAGAACACCGATTGCGAAGGCAGCTCACTAAGTCATAACTGACGCTGAGGGACGAAAGCGTGGGGAGCGAACAGGATTAGATACCCTGGTAGTCCACGCCGTAAACGATCATCACTCGCTGTTGGCGATACACAGTCAGCGGCCAAGCGAAAGCATTAAGTGATGCACCTGGGGAGTACGGTCGCAAGATTGAAACTCAAAGGAATTGACGGGGGCCCGCACAAGCGGTGGAGCATGTGGTTTAATTCGATGATACGCGAGGAACCTTACCAGGGCTTAAATGCAGAACGACAGGTTTAGAGATAGACTTTTCTTCGGACGTTTTGCAAGGTGCTGCATGGTT
>OTU_1077_4:Sponge6B:M00485:455:000000000-C2G9R:1:2115:20934:15189;size=4 Main genome;Bacteria;Proteobacteria;Gammaproteobacteria;Betaproteobacteriales;Burkholderiaceae;Advenella
TGCGCAGGCGGTTCGGAAAGAAGGATGTGAAATCCCAGGGCTCAACCTTGGAACTGCATTCTTAACTACCGAACTAGAGTATGTCAGAGGGGGGTAGAATTCCGCGTGTAGCAGTGAAATGCGTAGATATGCGGAGGAATACCGATGGCGAAGGCAGCCCCCTGGGATAATACTGACGCTCATGCACGAAAGCGTGGGTAGCAAACAGGATTAGATACCCTGGTAGTCCACGCCCTAAACGATGTCAACTAGCTGTTGGGCCCTTCGGGGCTTAGTAGCGTAGCTAACGCGTGAAGTTGACCGCCTGGGGAGTACGGTCGCAAGATTAAAACTCAAAGGAATTGACGGGGACCCGCACAAGCGGTGGATGATGTGGATTAATTCGATGCAACGCGAAAAACCTTACCTACCCTTGACATGTCTGGAATCCTTTAGAGATAGAGGAGTGCTCGCAAGAGAACCGGAACACAGGTGCTGCATGGCT
>OTU_1666_4:Sponge6B:M00485:455:000000000-C2G9R:1:1101:17914:15284;size=4 Main genome;Bacteria;Proteobacteria;Gammaproteobacteria;Pseudomonadales;Pseudomonadaceae;Pseudomonas
CGCGTAGGTGGTTCGTTAAGTTGGATGTGAAATCCCCGGGCTCAACCTGGGAACTGCATTCCAAACTGTCGAGCTAGAGTATGGTAGAGGGTGGTGGAATTTCCTGTGTAGCGGTGAAATGCGTAGATATAGGAAGGAACACCAGTGACGAAGGCGACCACCTGGACTGATACTGACACTGAGGTGCGAAAGCGTGGGGAGCAAACAGGATTAGATACCCTGGTAGTCCACGCCGTAAACGATGTCAACTAGCCGTTGGGAGCCTTGAGCTCTTAGTGGCGCAGCTAACGCATTAAGTTGACCGCCTGGGGAGTACGGCCGCAAGGTTAAAACTCAAATGAATTGACGGGGGCCCGCACAAGCGGTGGAGCATGTGGTTTAATTCGAAGCAACGCGAAGAACCTTACCAGGCCTTGACATCCAATGAATCTGCTAGAGATAGCGGAGTGCCTTCGGGAGCATTGAGACAGGTGCTGCATGGCT
>OTU_783_8:Sponge5B:M00485:455:000000000-C2G9R:1:2112:4433:13615;size=8 Main genome;Bacteria;Bacteroidetes;Bacteroidia;Chitinophagales
TGCGTAGGCGGTCTATTAAGTCAGTGGTTAAAGACTGCGGCTCAACCGTAGCACGCCATTGATACTGGCAGACTTGAGTGCGACAGAGGAGACTGGAATGTGTGGTGTAGCGGTGAAATGCATAGATATCACACAGAACACCAATTGCGAAGGCAGGTCTCTATGCCGTAACTGACGCTAAGGCACGAAAGCGTGGGTAGCGAACAGGATTAGATACCCTGGTAGTCCACGCTGTAAACGATGATCACTAGGTGTTCGGGTTTCGACCTGAGTGCCCAAGCGAAAGCGATAAGTGATCCACCTGGGGAGTACGTTCGCAAGAATGAAACTCAAAGGAATTGACGGGGGCCCGCACAAGCGGTGGAGCATGTGGTTTAATTCGATGATACGCGAGGAACCTTACCTGGGCTACAATGCCTCTGCCAACCCTGGAAACGGGGCCTTCCTTCGGGACAGAGTGCAAGGTGCTGCATGGTT
>OTU_1092_6:Sponge2B:M00485:455:000000000-C2G9R:1:2104:5074:15718;size=6 Main genome;Bacteria;Proteobacteria;Alphaproteobacteria;Sphingomonadales;Sphingomonadaceae;Altererythrobacter
CGCGTAGGCGGCTTTTTAAGTCAGGGGTGAAATCCCGGAGCTCAACTCCGGAACTGCCCTTGAAACTGGAAAGCTAGAATATTGGAGAGGTAAGTGGAATTCCGAGTGTAGAGGTGAAATTCGTAGATATTCGGAAGAACACCAGTGGCGAAGGCGACTTACTGGACAATTATTGACGCTGAGGTGCGAAAGCGTGGGGAGCAAACAGGATTAGATACCCTGGTAGTCCACGCCGTAAACGATGATAACTAGCTGTCCGGGCTCATAGAGCTTGGGTGGCGCAGCTAACGCATTAAGTTATCCGCCTGGGGAGTACGGTCGCAAGATTAAAACTCAAAGGAATTGACGGGGGCCTGCACAAGCGGTGGAGCATGTGGTTTAATTCGAAGCAACGCGCAGAACCTTACCAGCCTTTGACATCCTGGTCGCGGTTTGAGGAGACTCTTACCTTCAGTTCGGCTGGACCAGTGACAGGTGCTGCATGGCT
>OTU_348_24:Sponge2B:M00485:455:000000000-C2G9R:1:1102:17158:17428;size=24 Main genome;Bacteria;Dependentiae;Babeliae;Babeliales;Vermiphilaceae
TGCGTAGACGGTTTGTTAAGTTGGTTGTTAAATTCTCCGGCCTAACTGGAGATCAGCGATCAAAACTGGCAGACTAGAGGGTGGAAGAGAGAAGTGGAATTCTCGGAGTAGCGGTAAAATGCGTAGATCTCGAGAGGAACACCGATGGCGAAGGCAGCTTCTTGGTCCACACCTGACGTTGAGGCACGAAAGCGTGGGTAGCAAACAGGATTAGATACCCTGGTAGTCCACGCCGTAAACGATGATCACTAGACGTCAGATCTGCTTGCAGATTTGGTGTCGCAGCTAACGCGATAAGTGATCCGCCTGGGGAATACGATCGCAAGATTAAAACTCAAAGGAATTGACGGGGGCTCGCACAAGCGGTGGAACATGTGGTTTAATTCGACAATCCGCGAGGAACCTTACCTAGACTTGACATGCTTCTGACAGCTATAGAAATATAGTCTTTCATAGTTTACTATGGACAGTTGCACAGGTGCTGCATGGTT
>OTU_407_24:Sponge3B:M00485:455:000000000-C2G9R:1:1102:17339:17341;size=24 Main genome;Bacteria;Verrucomicrobia;Verrucomicrobiae;Verrucomicrobiales;Rubritaleaceae;Rubritalea
AGCGTAGGCTGTTCGGTAAGTCAGATGTGAAATCTCAGAGCTCAACTCTGAAACTGCATCCGATACTGCCGAACTAGAGTAATGGAGGGGTAACTGGAATTCTCGGTGTAGCAGTGAAATGCGTAGATATCGAGAGGAAGACCAACGGCGAAGGCAGGTTACTGGACATTTACTGACGCTGAGGCTCGAAGGCTAGGGTAGCGAAAGGGATTAGATACCCCTGTAGTCCTAGCAGTAAACGATGTGCGCTTGGTGTAAGCAGGTTCGACCCTGTTTGTGCCGGAGCTAACGCGTTAAGCGCACCGCCTGGGGAGTACGGTCGCAAGACTAAAACTCAAAGAAATTGACGGGGACCCGCACAAGCGGTGGAGTATGTGGCTTAATTCGATGCAACGCGAAGAACCTTACCTAGGCTTGACATGTATCGCTAATCTGTTGAAAGGCAGTGAGCCTTCGGGCACTTTACACAGGTGCTGCATGGCC
>OTU_1305_3:Sponge6B:M00485:455:000000000-C2G9R:1:2111:9976:7435;size=3 Main genome;Bacteria;Latescibacteria
TGCGTAGGCGGCCCTGTGTGTCAGAGGTGAAATCCCACGGCTCAACCGTGGAATTGCCTTTGAAACTGCAGGGCTTGAGTCCGAGAGGGGATGGTGGAATTCCTGGTGTAACGGTGAAATGTGCAGATATCAGGAAGAACACCCGTGGCGAAGGCGGCCATCTGGCTCGGAACTGACGCTGAGGCACGAAAGCTAGGGTATCGAACGGGATTAGATACCCCGGTAGTCCTAGCCGTAAACGATGTCCACTAGGTGTTGGGGGTCCTACCCCCTCAGTGCCGCAGCTAACGCATTAAGTGGACCACCTGGGGAGTACGCTCGCAAGGGTGAAACTCAAAGGAATTGACGGGGGCCCGCACAAGCGGTGGAGCATGTGGTTTAATTCGATGCAACGCGAAGAACCTTACCTGGGCTTGACATGTAGACGACAGGTGTAGAGATACACCCTCCTTCGGGCGTCTATACAGGTGCTGCATGGCT
>OTU_811_6:Sponge6B:M00485:455:000000000-C2G9R:1:2114:8267:12699;size=6 Main genome;Bacteria;Dependentiae;Babeliae;Babeliales;UBA12411
CGTGTAGGCGGTTGATTAAGTCAGTTGTTAAATTTCTCGGCCCAACCGAGAATCGGCGATTGATACTGGTCGGCTAGAGCGCAGAAGAGAGAAGTGGAATTATCGGAGTAGCGGTAAAATGCGTAGATCTCGATAGGAACACCAATGGCGAAGGCAGCTTCTTGGTCTGTGGCTGACGCTTAAGCGCGAAAGCGTGGGTAGCAAACAGGATTAGATACCCTGGTAGTCCACGCCGTAAACGATGATCACTAGGTGTAGGTCTTGCTTAGCAGGATCTGTGTCGTAGCTAACGCGTTAAGTGATCCGCCTGGGAACTACGATCGCAAGATTAAAACTCAAAGGAATTGACGGGGGTCCGCACAAGCGGTGGAACATGTGGTTTAATTCGACACTACGCGAGGAACCTTACCTAGGCTTGACATGTATTTGACCGCCGTAGAAATACGGTTTTTTAAGTTTACTTAAACAGATACACAGGTGCTGCATGGCT
>OTU_905_15:Sponge6B:M00485:455:000000000-C2G9R:1:2109:16221:9452;size=15 Main genome;Bacteria;Omnitrophicaeota
CGTGTAGGTGGTAGATTAAGTCGAGTGTGAAATCCCTTGGCTCAACCAAGGAACTGCATTTGATACTGATCTGCTTGAGTGATAGAGAGGTAAGCGGAATTCCCGGTGTAACAGTGAAATGTGTAGATATCGGGAGGAACACCAGTGGCGAAGGCGGCTTACTGGCTATCTACTGACACTGAAACGCGAGAGCTAGGGGAGCAAACAGGATTAGATACCCTGGTAGTCCTAGCCGTAAACGATGTTCACTAGGTGTCGGGCCCTCTGGGTTCGGTGCCGGAGTTAACACATTAAGTGAACCACCTGGGGAGTACGGTCGCAAGACTGAAACTCAAAGGAATTGACGGGGACCCGCACAAGCGGTGGAGCATGTGGTTTAATACGACGCTACGCGTGGAACCTTACCAAGGCTTGACATGTATATGAAATCTCGGTGAAAGCCGAGACCTGTCCTAAAGACACATTTACACAGGTGTTGCATGGCT
>OTU_1515_2:Sponge5B:M00485:455:000000000-C2G9R:1:1116:18963:14543;size=2 Main genome;Bacteria;Chlamydiae;Chlamydiae (kingdom);Chlamydiales
TGCGTAGGCGGGCATATAAGTCAGACGTGAAATTCCGGGGCTCAACCCCGGAGCTGCATCTGAAACTATGTGTCTAGTGGGATGGCGGAGAAAACGGAATTCCACGTGTAGCGGTGAAATGCGTAGATATGTGGAAGAACACCTGTGGCGAAAGCGGTTTTCTAGCCTCCCCCAGACGCTGAGGCACGAAAGCAAGGGGAGCAAACAGGATTAGATACCCTGGTAGTCCTTGCCTTAAACAATGTATACTTGGCGTAGTTGGACTCAACCCCAACTGTGCCGAAGCTAACGCGATAAGTATACCGCCTGGGGAGTACGCTCGCAAGGGTGAAACTCAAAAGAATTGACGGGGACCCGCACAAGCAGTGGAGCATGTGGTTTAATTCGATGCAACGCGAAGAACCTTACCTGGGCTTGACATGCATATGGCGACATTAGAGATAATGTTTTCTCGCAAGAGACGTATGCACAGGTGCTGCATGGCT
>OTU_547_10:Sponge4B:M00485:455:000000000-C2G9R:1:1102:15017:20391;size=10 Main genome;Bacteria;Dependentiae;Babeliae;Babeliales
TGTGTAGGCGGCGTATTAAGTTTATTGTTCAATTCTTCGGCCTAACCGAAGGTAAGCGGTAAAAACTGGTATGCTAGAGGATGGAAGAGAGAAGTGGAATTCTCGGAGTAGCGGTTAAATGCGTAGATCTCGAGAGGAACACCGATGGCGAAGGCAGCTTCTTGGTCCATTTCTGACGCTGAGACACGAAAGCGTGGGGAGCAAACAGGATTAGATACCCTGGTAGTCCACGCCCTAAACGATGATCACTAGACGTTGGTTTTGTATTTATACAAAATTAGTGTCGTAGCTAACGCGTTAAGTGATCCGCCTGGGGAGTACGATCGCAAGATTAAAACTCAAAGGAATTGACGGGGGCCCGCACAAGCGGTGGAACATGTGGTTTAATTCGACAATCCGCGAGGAACCTTACCTAGGCTTGACATGCTTTTGACCGCCATAGAAACATGGTTTTTTGGGTTTCGGCTCAAACAATTGCACAGGTGCTGCATGGTT
>OTU_671_9:Sponge3B:M00485:455:000000000-C2G9R:1:1101:25739:9893;size=9 Main genome;Bacteria;Proteobacteria;Gammaproteobacteria;Diplorickettsiales;Diplorickettsiaceae;Aquicella
CGCGTAGGCGGTTATATGAGTGTGATGTGAAAGCCCCGGGCTTAACCTGGGAAGTGCATCGCAAACGATATAACTGGAGTATATGAGAGGGTGGCGGAATTTCCGGTGTAGCGGTGAAATGCGTAGATATCGGAAGGAACGTCAATGGCGAAGGCAGCCACCTGGCATAATACTGACGCTGAGGCGCGAAAGCGTGGGGAGCGAACAGGATTAGATACCCTGGTAGTCCACGCTGTAAACGATGATGACTAGATGTTGGTAGGGGAACCTATCAGTATCGAAGCTAACGCGATAAGTCATCCGCCTGGGAAGTACGGCCGCAAGGTTGAAACTCAAAGGAATTGACGGGGGCCCGCACAAGCGGTGGAGCATGTGGTTTAATTCGATGCAACGCGAAGAACCTTACCTACTCTTGACATCCTGCGAATTCTGTAGAGATACGGAAGTGCCGAAAGGAACGCAGAGACAGGTGCTGCATGGCT
>OTU_1370_2:Sponge3B:M00485:455:000000000-C2G9R:1:1102:20094:20672;size=2 Main genome;Bacteria;Spirochaetes;Leptospirae;Leptospirales;Leptospiraceae;Turneriella
CGAAAGCGTGGGGAGCAAACAGGATTAGATACCCTGGTAGTCCACGCCGTAAACGTTGTATACTAGATGTTAGGAGTTTCAATGCTCTTAGTGTCGCAGCTAACGTATTAAGTATACCGCCTGGGGAGTATGCCCGCAAGGGTGAAACTCAAAGGAATTGACGGGGGCTCGCACAGGCGGTGGAGCATGTGGTTTAATTCGACGATACGCGAAGAACCTTACCTGGGCTTGACATTCACTGGACTGGTGTGGAGACACACCTTCCTTTATGGTCAGTGAACAGGTGTTGCATGGTT
>OTU_17_1865:Sponge1B:M00485:455:000000000-C2G9R:1:1101:13928:6843;size=1865 Main genome;Bacteria;Planctomycetes;Planctomycetacia;Pirellulales;Pirellulaceae
TGCGTAGGCTGCACGGAAAGTTGGGTGTGAAAGCCCTCAGCTCAACTGAGGAATTGCATCCAAAACTGCCGTGCTTGAGGGAGACAGAGGTGAGCGGAACTCAAGGTGGAGCGGTGAAATGCGTTGATATCTTGAGGAACACCGGTGGCGAAAGCGGCTCACTGGGTCTCTTCTGACGCTGAGGCACGAAAGCTAAGGTAGCAAACGGGATTAGATACCCCGGTAGTCTTAGCTGTAAACGATGAGCACTTGATTGGAGGGTCCTCCATAGCCTTCCAGTCGTAGCGAAAGTGTTAAGTGCTCCGCCTGGGGAGTATGGTCGCAAGGCTGAAACTCAAAGAAATTGACGGGGGCTCACACAAGCGGTGGAGGATGTGGCTTAATTCGAGGCTACGCGAAGAACCTTATCCTAGTCTTGACATGTATGGATTAACCCTGTGAAAGCAGGGCCACGCCTTCGGGTGGAACATACACAGGTGCTGCATGGCT
>OTU_1755_2:Sponge6B:M00485:455:000000000-C2G9R:1:2106:2116:11749;size=2 Main genome;Bacteria;Firmicutes;Clostridia;Clostridiales;Clostridiales vadinBB60 group
TGCGTAGGCGGCTAGGTAAGTTAGAAGTGTAATACCCAGGGCTCAACTCGGGTGCTGCTTCTAAAACTACTTAGCTTGAGTGCAGGAGGGGAGAGTGGAATTCCTAGTGTAGCGGTGGAATGCGTAGATATTAGGAGGAACATCAGTGGCGAAGGCGGCTCTCTGGCCTGTAACTGACGCTGAGGCACGAAAGCGTGGGTAGCAAACAGGATTAGATACCCTGGTAGTCCACGCCGTAAACGATGGATACTAGATGCAGGAGGTATTGACTCCTTCTGTGTCGCAGTTAACGCATTAAGTATCCCGCCTGGGGAGTACGGCCGCAAGGCTAAAACTCAAAGGAATTGACGGGGGCCCGCACAAGCAGCGGAGCATGTGGTTTAATTCGAAGCAACGCGAAAAACCTTACCAAGACTTGACATCGTATGACCACTATGGAAACATAGAATCTCTTCGGAGCATATAGACAGGTGGTGCATGGTT
>OTU_1178_3:Sponge5B:M00485:455:000000000-C2G9R:1:1113:19955:6470;size=3 Main genome;Bacteria;Proteobacteria;Alphaproteobacteria;Caulobacterales;Hyphomonadaceae;Euryhalocaulis
CGCGTAGGCGGGCTAGTTAGTCAGAGGTGAAAGCCCGGAGCTCAACTCCGGAATTGCCTTTGATACTACTAGTCTGGAGACCGAAAAAGGTGAGTGGAATTCCGAGTGTAGAGGTAAAATTCGTAGATATTCGGAGGAACACCAGAGGCGAAAGCGGCTCACTAGGTCGGTTCTGACGCTGAGGTGCGAAAGCGTGGGGAGCAAACAGGATTAGATACCCTGGTAGTCCACGCCGTAAACGATGAGTGCTAGTTGTTGGGCAGGTTACTGTTCGGTGACACAGCTAACGCATTAAGCACTCCGCCTGGGGAGTACGGTCGCAAGGCTAAAACTCAAAGAAATTGACGGGGGCCCGCACAAGCGGTGGAGCATGTGGTTTAATTCGACGCAACGCGAAGAACCTTACCTGCCCTTGACATGCCTCTCGCGTGGCTCAGAGATGAGCTACTTCAGTTCGGCTGGAGAGTGCACAGATGCTGCATGGCT
>OTU_587_9:Sponge4B:M00485:455:000000000-C2G9R:1:1102:18521:4057;size=9 Main genome;Bacteria;Bacteroidetes;Bacteroidia;Chitinophagales
AGCGCAGGCGGTTGATTAAGTCAGTGGTGAAATATAGGAGCTTAACTTCTATGCTGCCATTGATACTGATTGACTTGAATACGTTGGAAGTAGGCGGAATGTAACATGTAGCGGTGAAATGCATAGATATGTTACAGAACACCGATTGCGAAGGCAGCCTACTATAACGATATTGACGCTGAGGCTCGAAAGCGTGGGGAGCGAACAGGATTAGATACCCTGGTAGTCCACGCCCTAAACGATGTTTACTCGACATTTGCGACAGGTTACAGCAAGTGTCCAAGGGAAACCATTAAGTAAACCACCTGGGGAGTACGTTCGCAAGAATGAAACTCAAAGGAATTGACGGGGGTCCGCACAAGCGGTGGAGCATGTGGTTTAATTCGATGATACGCGAGGAACCTTACCTGGGCTCGAATGCTTCTGCTAGTCCCTGAAAGGGGATGTTTCTTCGGAACAGAATGCAAGGTGCTGCATGGTT
>OTU_808_8:Sponge6B:M00485:455:000000000-C2G9R:1:2113:9819:14468;size=8 Main genome;Bacteria;Patescibacteria;Gracilibacteria
TCTGTAGGCGGTAAAATAAGTAGAGAGTTAAATCATCGGGCCCAACCCGATGGCCGTTCTCTAAACTGTATTACTAGAGGTAAGCAGAGGTATATGGAATTCCTGGTGTAGGGGTAAAATCCGTTGATATCAGGAGGAACGCTAAAAGCGAAGGCAGTATACTGGGCTTACCTGACGCTGAGAGACGAAAGCGTGGGGAGCAAACAGGATTAGATACCCTGGTAGTCCACGCCGTAAACGATGAGTACTAGATGTTCGTGGTATCCATTCCACGAGTGTCGTAGCTAACGCGTTAAGTACTCCGCCTGAGGACTACGGTCGCAAGACTAAAACTCAAAGGAATAGACGGGGACCCACACAAGCGGTGGAGCATGGGGTTTAATTCGATATTAAGCGAGGAACCTTACCTAGGCTTGACATCCTGAGAAGCCTGAAGAAATTCGGGTGTGCCGCAAGGAGCTCAGTGACAGGTGCTGCATGGTT
>OTU_1373_2:Sponge3B:M00485:455:000000000-C2G9R:1:1102:16811:2768;size=2 Main genome;Bacteria;Chlamydiae;Chlamydiae (kingdom);Chlamydiales;cvE6
CGCGTAGGCGGTTTTATAAGTCGGATGTGAAATTCCGGGGCTCAACCCCGGAGCTGCATTTGAAACTATAAGACTAGAGGATAGTTAGGGAAAACGGAATTCCACGTGTAGCGGTGAAATGCGTAGATATGTGGAAGAACACCAGTGGTGAAGACGGTTTTCTGGGCTATAACTGACGCTGAGGCGCGAAAGCTAGGGGAGCAAACAGGATTAGATACCCTGGTAGTCCTAGCCTTAAACGATGCATACTAGATGTAGGTGGGCTCAACCCCTCCTGTATCGAAGCTAACGCATTAAGTATGCCGCCTGGGGAGTACGCTCGCAAGGGTGAAACTCAAAAGAATTGACGGGGGCCCGCACAAGCAGTGGAGCATGTGGTTTAATTCGATGCAACACGAAGAACCTTACCTGGGCTCGAAATGTAGAGGACGACACTAGAGATAGTGTTTCCCGTAAGGGTCTCTATATAGGTGCTGCATGGCT
>OTU_419_20:Sponge5B:M00485:455:000000000-C2G9R:1:2112:8316:11411;size=20 Main genome;Bacteria;Proteobacteria;Alphaproteobacteria;Caulobacterales;Caulobacteraceae;Phenylobacterium
CGCGTAGGCGGACAGTTTAGTCAGAGGTGAAAGCCCAGGGCTCAACCTTGGAATAGCCTTTGATACTGGCTGTCTTGAGTACGGGAGAGGTGTGTGGAACTCCGAGTGTAGAGGTGAAATTCGTAGATATTCGGAAGAACACCAGTGGCGAAGGCGACACACTGGCCCGTTACTGACGCTGAGGCGCGAAAGCGTGGGGAGCAAACAGGATTAGATACCCTGGTAGTCCACGCTGTAAACGATGAGTGCTAGTTGTCGGCATGCATGCATGTCGGTGACGCAGCTAACGCATTAAGCACTCCGCCTGGGGAGTACGGTCGCAAGATTAAAACTCAAAGGAATTGACGGGGGCCCGCACAAGCGGTGGAGCATGTGGTTTAATTCGAAGCAACGCGCAGAACCTTACCACCTTTTGACATGCCCGGCTCGCCAGAGAGATCTGGTTTTCCCTTCGGGGACCGGGACACAGGTGCTGCATGGCT
>OTU_1563_2:Sponge5B:M00485:455:000000000-C2G9R:1:2107:25021:16578;size=2 Main genome;Bacteria;Proteobacteria;Gammaproteobacteria;Diplorickettsiales;Diplorickettsiaceae;Aquicella
CGCGTAGGCGGTAGTATGGGTGTGATGTGAAAGCCCTGGGCTTAACCTAGGAAGTGCATCGCAAACTATACAACTGGAGTATATGAGAGGGTGGCGGAATTTCCGGTGTAGCGGTGAAATGCGTAGAGATCGGAAGGAACGTCAATGGCGAAGGCAGCCACCTGGCATAATACTGACGCTGAGGCGCGAAAGCGTGGGGAGCGAACAGGATTAGATACCCTGGTAGTCCACGCTGTAAACGATGAGGACTAGATGTTGGAAGGGGAACCTTTCAGTATCGAAGCTAACGCGATAAGTCTTCCGCCTGGGAAGTACGGCCGCAAGGTTGAAACTCAAAGGAATTGACGGGGGCCCGCACAAGCGGTGGAGCATGTGGTTTAATTCGATGCAACGCGAAGAACCTTACCTACTCTTGACATCTAACGAATCCGACTGAGAGGTTGGAGTGCCGAAAGGAACGTTAAGACAGGTGCTGCATGGCT
>OTU_204_57:Sponge4B:M00485:455:000000000-C2G9R:1:2112:22862:13134;size=57 Main genome;Bacteria;Bacteroidetes;Bacteroidia;Flavobacteriales;Flavobacteriaceae;Aquibacter
TCCGTAGGTGGATTAGTAAGTCAGAGGTGAAATCCTGCAGCTCAACTGTAGAACTGCCTTTGATACTGCTAGTCTTGAGTCATTATGAAGTGGTTAGAATGTGTAGTGTAGCGGTGAAATGCATAGATATTACACAGAATACCGATTGCGAAGGCAGATCACTAATAATGTACTGACACTGATGGACGAAAGCGTGGGGAGCGAACAGGATTAGATACCCTGGTAGTCCACGCCGTAAACGATGGTCACTAGCTGTGTGGATTTCGATCTGCGTGGCTAAGCGAAAGTGATAAGTGACCCACCTGGGGAGTACGTTCGCAAGAATGAAACTCAAAGGAATTGACGGGGGCCCGCACAAGCGGTGGAGCATGTGGTTTAATTCGATGATACGCGAGGAACCTTACCAGGGCTTAAATGTAAGTTGCATGATTTAGAGATAGATCTTTCTTCGGACTACTTACAAGGTGCTGCATGGTT
>OTU_1050_4:Sponge6B:M00485:455:000000000-C2G9R:1:2103:24707:8059;size=4 Main genome;Bacteria;Proteobacteria;Alphaproteobacteria;Rhizobiales;Xanthobacteraceae
CACGTAGGCGGATTGCTAAGTCAGGGGTGAAATCCTGGAGCTCAACTCCAGAACTGCCTTTGATACTGGCAACCTTGAGTCCGGGAGAGGTGAGTGGAACTGCGAGTGTAGAGGTGAAATTCGTAGATATTCGCAAGAACACCAGTGGCGAAGGCGGCTCACTGGCCCGGTACTGACGCTGAGGTGCGAAAGCGTGGGGAGCAAACAGGATTAGATACCCTGGTAGTCCACGCCGTAAACGATGGATGCTAGCCGTTGGTGGGTTTACCCTTCAGTGGCGCAGCTAACGCATTAAGCATCCCGCCTGGGGAGTACGGTCGCAAGATTAAAACTCAAAGGAATTGACGGGGGCCCGCACAAGCGGTGGAGCATGTGGTTCAATTCGAAGCAACGCGCAGAACCTTACCAGCCTTTGACATCCCGGTCGCGAGCACCAGAGATGGAGCTTTTCAGTTCGGCTGGACCGGAGACAGGTGCTGCATGGCT
>OTU_1333_3:Sponge6B:M00485:455:000000000-C2G9R:1:2115:6283:8902;size=3 Main genome;Bacteria;Gemmatimonadetes;BD2-11 terrestrial group
CACGCAGGCGGTTTGCTAAGTCCCTTGTGAAAGCCCGAGGCTCAACCTCGGAACTGCATGGGATACTGGCAGACTGGAGACAGGTAGAGGCTAGCGGAATTCCTGGTGTAGCGGTGGAATGCGTAGATATCAGGAAGAACACCTGTGGCGAAGGCGGCTAGCTGGGCCTGTTCTGACGCTCATGTGCGAAAGCGTGGGGAGCAAACAGGATTAGATACCCTGGTAGTCCACGCCGTAAACGATGGGCACTAGATGCCGGGCATATAGACGTGTTCGGTGTCGCAGCTAACGCATTAAGTGCCCCGCCTGGGGAGTACGGTCGCAAGGCTGAAACTCAAAGGAATTGACGGGGGCCCGCACAAGCGGTGGAGCATGTGGTTTAATTCGAAGCAACGCGAAGAACCTTACCTAGGCTTGACATCCTGGTGAAAGCTCGTGGAAACACGAGCCCTTCTTCGGAACACCTTGACAGGTGCTGCATGGCT
>OTU_915_5:Sponge6B:M00485:455:000000000-C2G9R:1:2113:20132:5249;size=5 Main genome;Bacteria;Proteobacteria;Gammaproteobacteria;EC3
CGAGTAGGTGGTTATGTAAGTTGGGTGTGAAATGTCCGGGCTTAACCTGGATTTGTCATCCAAAACTGCATGACTAGAGTACGGTAGAGGGTAGTGGAATTTCCGGTGTAGCGGTGAAATGCGTAGATATCGGAAGGAACATCAGTGGCGAAGGCGACTACCTGGACTGATACTGACACTGAGTCGCGAAAGCGTGGGGAGCAAACAGGATTAGATACCCTGGTAGTCCACGCTGTAAACGCTGACAACTAACCGTTGGGGCTATTTAAAGCCTTAGTGGTGTAGCTAACGCGCTAAGTTGTCCGCCTGGGGAGTACGGCCGCAAGGTTAAAACTCAAAGGAATTGACGGGGGCCCGCACAAGCGGTGGAGCATGTGGTTTAATTCGATGCAACGCGAAGAACCTTACCTACCCTTGACGCGCAGCGAACGGTCCAGAGATGGACTGGTGCCTTCGGGAATGCTGTGACAGGTGCTGCATGGCT
>OTU_803_6:Sponge6B:M00485:455:000000000-C2G9R:1:2112:25718:16192;size=6 Main genome;Bacteria;Proteobacteria;Gammaproteobacteria;Legionellales;Legionellaceae;Legionella
TGCGTAGGTGGTAATATAAGTTATCTGTGAAATACCCGGGCTCAACTTGGGCAGGTCAGATAAGACTGTATAACTAGAGTATGGGAGAGGGTAGTGGAATTTCCGGTGTAGCGGTGAAATGCGTAGAGATCGGAAGGAACACCGGTGGCGAAGGCGGCTACCTGGCCTAATACTGACACTGAGGCACGAAAGCGTGGGGAGCAAACAGGATTAGATACCCTGGTAGTCCACGCCGTAAACGATGTCAACTAGCTGTTGGTTATATGAAGATAATCAGTAGCGCAGCAAACGCGATAAGTTGACCGCCTGGGGAGTACGGTCGCAAGATTAAAACTCAAAGGAATTGACGGGGGCCCGCACAAGCGGTGGAGCATGTGGTTTAATTCGATGCAACGCGAAGAACCTTACCTACCCTTGACATACAGTGGATTTCACAGAGATGTGGAAGTGCCTTCGGGAACACTGATACAGGTGCTGCATGGCT
>OTU_75_535:Sponge1B:M00485:455:000000000-C2G9R:1:2114:18965:7258;size=535 Main genome;Bacteria;Proteobacteria;Gammaproteobacteria;Coxiellales;Coxiellaceae;Coxiella
CACGTAGGTGGGTATTTAAGTCGGATGTGAAAGCCCTGGGCTCAACCTGGGAACTGCATTCGATACTGGGTACCTAGAGTATGGTAGAGGGAAGTGGAATTTCCGGTGTAGCGGTGAAATGCGTAGATATCGGAAAGAACACCAGTGGCGAAGGCGGCTTCCTGGACCAATACTGACACTGAGGTGCGAAAGCGTGGGGAGCAAACAGGATTAGAGACCCTGGTAGTCCACGCCGTAAACGATGAGAACTAGATGTTGGGGAGCATAGCTCCTTAGTATCGAAGCTAACGCGTTAAGTTCTCCGCCTGGGGAGTACGGCCGCAAGGTTAAAACTCAAAGGAATTGACGGGGGCCCGCACAAGCGGTGGAGCATGTGGTTTAATTCGATGCAACGCGAAGAACCTTACCTACCCTTGACATCCTCAGAACTTGTTAGAGATAACTTGGTGCCTTCGGGAACTGAGTGACAGGTGCTGCATGGCT
>OTU_977_4:Sponge5B:M00485:455:000000000-C2G9R:1:1106:21099:7441;size=4 Main genome;Bacteria;Proteobacteria;Alphaproteobacteria
AGCGTAGGCGGTTAAATAAGTTGAGGGTGAAAGCCCGGGGCTCAACCCCGGAAATGCCTTCAAAACTATTTGACTAGAGGACGGGAGAGGGGAGTGGAACTCCCAGTGTAGAGGTGAAATTCGTAGATATTGGGAAGAACACCAGTGGCGAAGGCGACTCTCTGGACCGTTTCTGACGCTAAGGCTCGAAAGCGTGGGTAGCAAACAGGATTAGATACCCTGGTAGTCCACGCCGTAAACGATGATTGCTAGACGTTGGGGGGAACGCCTCTCAGTGTCGTCGCTAACGCATTAAGCAATCCGCCTGGGGAGTACGGTCGCAAGATTAAAACTCAAAGGAATTGACGGGGACCCGCACAAGCGGTGGAGCATGTGGTTTAATTCGAAGCAACGCGAAGAACCTTACCGGCCCTTGACATGCTAAGTTATGGCTTTCAGAGATGAAGGCCTTCAGTTCGGCTGGGCTTAGTACAGGTGCTGCATGGCT
>OTU_492_19:Sponge4B:M00485:455:000000000-C2G9R:1:2110:16726:11976;size=19 Main genome;Bacteria;Dependentiae;Babeliae;Babeliales
TGTGTAGACGGCATATTAAGTCAGTTGTTAAATTTTCCGGCCTAACCGGAAGCTTGCGATTGAAACTGGTAAGCTAGAGGGTGGAAGAGAGAAGTGGAATTCTCGGAGTAGCGGTAAAATGCGTAGATCTCGAGAGGAACACCGATGGCGAAGGCAGCTTCTTGGTCCATTCCTGACGTTGAGACACGAAAGCGTGGGGAGCAAACAGGATTAGATACCCTGGTAGTCCACGCCGTAAACGATGATCACTAGACGTTAGTTCTGTTTTACAGGATTAGTGTCGTAGCTAACGCGTTAAGTGATCCGCCTGGGGACTACGATCGCAAGATTAAAACTCAAAGGAATTGACGGGGGCCCGCACAAGCGGTGGAACATGTGGTTTAATTCGACGATACGCGAGAAACCTTACCTAGGCTTGACATGCTTTTGACAACCGTAGAAATACGGCTTTTTGGGCTTCGGTCCAGACAGATGCACAGGTGCTGCATGGCT
>OTU_951_4:Sponge3B:M00485:455:000000000-C2G9R:1:2115:9568:6209;size=4 Main genome;Bacteria;Bacteroidetes;Bacteroidia;Flavobacteriales;Flavobacteriaceae;NS5 marine group
TCCGCAGGCGGTCTTTTAAGTCAGAGGTGAAATCCTATCGCTCAACGATAGAACTGCCTTTGATACTGAAAGACTTGAGTTATTGTGAAGTGGTTAGAATATGTAGTGTAGCGGTGAAATGCATAGATATTACATAGAATACCGATTGCGAAGGCAGATCACTAACAATACACTGACGCTGAGGGACGAAAGCGTGGGTAGCGAACAGGATTAGATACCCTGGTAGTCCACGCCGTAAACGATGGATACTAGCTGTTTGACCAACATTGGTTGGTTGAGTGGCTAAGCGAAAGTGATAAGTATCCCACCTGGGGAGTACGCTCGCAAGAGTGAAACTCAAAGGAATTGACGGGGGCCCGCACAAGCGGTGGAGCATGTGGTTTAATTCGATGATACGCGAGGAACCTTACCAGGGCTTAAATGTAAGTTGCATGGACCAGAGATGGACCTTTCTTCGGACTACTTACAAGGTGCTGCATGGTT
>OTU_1385_2:Sponge3B:M00485:455:000000000-C2G9R:1:1115:15040:7517;size=2 Main genome;Bacteria;Patescibacteria
TCTGTAGGTGTCTTGCAAAGTTTTTCATAAAATTCCAATGCCCAACATTGGAGCTGTGAAGAAAACTGGCAGGATAGAGACAAGTAGAGGCAAGCGGAATTCCCGGTGTAGGGGTTACATCCGTTAATATCGGGGAGAACGCCAATAGCGAAGGCAGCTTGCTGGACTTGTTCTGACACTGAGAGACGAAAGCGTGGGTAGCGAACGGAATTAGATACTCCGGTAGTCCACGCCCTAAACTTTGGATACTAGACATTGCAAGCTCGACCCTTGCAGTGCCGCAGCAAAAGCGTTAAGTATCCCGCCTGGGAAGTACGGCCGCAAGGCTAAAACTCAAAGGAATTGACGGGAACCCGCACAAGCGGTGGAGCATGTGGTTCAATTCGTCGCTAAGCGAAGAACCTTACCAGGGCTTGACATCCTGGGAATCCCTAGGAAACTAGGGAGTGCCTTCGGGAACCCAGTGACAGGTACTGCATGGCT
>OTU_1093_3:Sponge2B:M00485:455:000000000-C2G9R:1:2104:5340:10636;size=3 Main genome;Bacteria;Proteobacteria;Alphaproteobacteria
CGCGTAGGCGGCTTGGTTAGTCAGATGTGAAAGCCCAGGGCTCAACTCTGGAATTGCATTTGATACTCCCAAGCTAGAGGTCGAAAGAGGAGAGTGGAATACCCAGTGTAGAGGTGAAATTCGTAGATATTGGGTGGAACACCAGTGGCGAAAGCGGCTCTCTGGTTCGATACTGACGCTGAGGCGCGAAAGCGTGGGGAGCAAACAGGATTAGATACCCTGGTAGTCCACGCCCTAAACGATGTGTGCTAGGCGTCGGGGGGCTTGCCCTTCGGTGCCGGAGCTAACGTGTTAAGCACACCGCCTGGGGAGTACGGTCGCAAGATTAAAACTCAAAGGAATTGACGGGGGCCCGCACAAGCGGTGGAGCATGTGGTTTAATTCGACGCAACGCGAAGAACCTTACCAGCTCTTGACATGGTAGTTTCGATTCCCGGAGACGGGTCTCTCAGTTCGGCTGGACTATCACAGGTGCTGCATGGCT
>OTU_536_14:Sponge2B:M00485:455:000000000-C2G9R:1:2115:18863:10263;size=14 Main genome;Bacteria;Chlamydiae;Chlamydiae (kingdom);Chlamydiales;Parachlamydiaceae
TGCGTAGGCGGTAGGGTAAGTCAGTTGTGAAACCCCGGGGCTCAACCTCGGACCTGCAATTGAAACTGCCCTTCTAGAGGATAGGCGGAGAAAGCGGAATTCCACAAGTAGCGGTGAAATGCGTAGATATGTGGAAGAACACCAGTGGCGAAGGCGGCTTTCTAGCTTATTCCTGACGCTGAGGCACGAAGGCAAGGGGAGCAAACAGGATTAGATACCCTGGTAGTCCTTGCAGTAAACGATGTGTACTTGGTGTAGTCGGACTCAATCCTGACTGTGCCGAAGCTAACGCGATAAGTACACCGCCTGGGGAGTACGCACGCAAGTGTGAAACTCAAAAGAATTGACGGGGACCCGCACAAGCAGTGGAGCATGTGGTTTAATTCGATGCAACGCGAAGAACCTTACCCAGACTTGACATGCAGTGGACAGCGCCAGAGATGGCGAATCCCTTCGGGGCTGCTGCACAGGTGCTGCATGGCT
>OTU_1820_2:Sponge6B:M00485:455:000000000-C2G9R:1:2115:16678:17027;size=2 Main genome;Bacteria;Latescibacteria
CGCGTAGGCGGCCAAGTAAGTGAGGCGTGAAATACCTCGGCTTAACCGAGGAACTGCGTTTCATACTGCTCGGCTTGAGTACAGGAGAGGGGAGTGGAATTCCCGGTGTAGCGGTGAAATGCGTAGATATCGGGAGGAACACCAGTGGCGAAGGCGACTCCCTGGCCTGATACTGACGCTGAGGCGCGAAAGCTAGGGGAGCAAACAGGATTAGATACCCTGGTAGTCCTAGCCGTAAACGATGGGCACTAGGTGTGGGAGGTATTGACCCCTCTTGTGCCGCAGCTAACGCATTAAGTGCCCCGCCTGGGGAGTACGACCGCAAGGTTGAAACTCAAAGGAATTGACGGGGGCCCGCACAAGCGGTGGAGCATGTGGTTTAATTCGACGCAACGCGAAGAACCTTACCGGGACTTGACATGCTCAGGACAGGTATGGAAACATGCCCTCCCTTAGGGGTCTGAGCACAGGTGCTGCATGGCT
>OTU_398_23:Sponge3B:M00485:455:000000000-C2G9R:1:1102:21704:17044;size=23 Main genome;Bacteria;Bacteroidetes;Bacteroidia;Flavobacteriales;Cryomorphaceae
TACGTAGGCGGATAGATAAGTCAGTGGTGAAAGCCCGAAGCTCAACTTCGGAACTGCCATTGATACTGTTTATCTTGAATTTGGTTGAAGTGGGCGGAATATGACATGTAGCGGTGAAATGCATAGATATGTCATGGAACACCAATAGTGAAGACAGCTCACTAAGCCAATATTGACGCTGAGGTACGAAAGCATGGGTAGCGAACAGGATTAGATACCCTGGTAGTCCATGCCGTAAACGATGATTACTAGCTATTAGCGATACAATGTTAGTGGCAAAGCGAAAGCATTAAGTAATCCACCTGGGAAGTACGGTCGCAAGATTGAAACTCAAAGGAATTGACGGGGGCCCGCACAAGCGGTGGAGCATGTGGTTTAATTCGATGATACGCGAGGAACCTTACCAGGGCTTAAATGCAGATTGACAGGACTGGAAACAGTTTTTTCTTCGGACAATTTGCAAGGTGCTGCATGGTT
>OTU_1767_2:Sponge6B:M00485:455:000000000-C2G9R:1:2107:7582:5678;size=2 Main genome;Bacteria;Proteobacteria;Gammaproteobacteria;Cellvibrionales;Halieaceae;Halioglobus
CGCGTAGGCGGTTAGTTAAGTCGGATGTGAAAGCCCCGGGCTCAACCTGGGAACTGCATTCGATACTGGCCAACTAGAGTACGAGAGAGGGAGGTAGAATTCCACGTGTAGCGGTGAAATGCGTAGATATGTGGAGGAATACCGGTGGCGAAGGCGGCCTCCTGGCTCGATACTGACGCTGAGGTGCGAAAGCGTGGGGAGCAAACAGGATTAGATACCCTGGTAGTCCACGCCGTAAACGATGTCTACTAGCCGTTGGGAGACTTGATTTCTTAGTGGCGCAGCTAACGTACTAAGTAGACCGCCTGGGGAGTACGGCCGCAAGGTTAAAACTCAAATGAATTGACGGGGGCCCGCACAAGCGGTGGAGCATGTGGTTTAATTCGATGCAACGCGAAGAACCTTACCAGGCCTTGACATCCTGCGAACCCTTTAGAGATAGAGGGGTGCCTTCGGGAACGCAGTGACAGGTGCTGCATGGCT
>OTU_598_11:Sponge5B:M00485:455:000000000-C2G9R:1:1102:12123:9338;size=11 Mitochondria;Bacteria (Mitochondrion);Proteobacteria (Mitochondrion);Alphaproteobacteria (Mitochondrion);Rickettsiales (Mitochondrion)
CATGTAGGCTGATTATATAGCTTGTTTCTGGGATGTTTATTAAACATCCCACTAAAGATAAGTAAGCGGGGTTACGATTCCGCTTAACAAGTGAGAAAGTCCTATTGGAAAGTAGGTAAGTCACAACGAGAACTAATCTAGAGTAAGTGAGAGGATAATGGAATTCCTGAAGTAGAGGTGAAATTCGGAGATATCAGGAGGAAGGCCGAAAGCGAAGGCAATTATCTGGCGCTTAACTGACGCTGAGATGCGAAGGCGTGGGGATCAAAAGGGATTAGAGACCCCAGTAGTCCACGCAGTCAACGATGAAGATTCATCTTTAGTTTTTACAGGAGTATTGATTAGAGGTCTAGCTAACGCGTTAAATCTTCCGCCTGAGGAGTACGACCGCAAGGTTAAAACTCAAAGGAATAGACGGGGGCTCAAACAAGTGGTGGAACATGTGGTTTAATTCGAAACAACGCGCAAAACCTTACCAGTCCTTGACATAACTTGAGAACTTTGTTTTTATCAATGAAGTATGCCAGTTACAGGTGTTGCATGGCT
>OTU_1548_2:Sponge5B:M00485:455:000000000-C2G9R:1:2105:23894:15107;size=2 Main genome;Bacteria;Proteobacteria;Alphaproteobacteria;Rhizobiales;Beijerinckiaceae;Chelatococcus
CGCGTAGGCGGACGTTTAAGTCAGGGGTGAAATCCCGGGGCTCAACCTCGGAATTGCCTTTGATACTGGATGTCTCGAGACCGGAAGAGGTAAGTGGAACTGCGAGTGTAGAGGTGAAATTCGTAGATATTCGCAAGAACACCAGTGGCGAAGGCGGCTTACTGGTCCGGTTCTGACGCTGAGGCGCGAAAGCGTGGGGAGCAAACAGGATTAGATACCCTGGTAGTCCACGCCGTAAACGATGGATGCTAGCCGTTGGGCAGCTTGCTGTTCAGTGGCGCAGCTAACGCTTTAAGCATCCCGCCTGGGGAGTACGGTCGCAAGATTAAAACTCAAAGGAATTGACGGGGGCCCGCACAAGCGGTGGAGCATGTGGTTTAATTCGAAGCAACGCGCAGAACCTTACCAGCCCTTGACATGTCGCGTATGGATGCCAGAGATGGCTTCCTTCAGTTCGGCTGGCGCGAACACAGGTGCTGCATGGCT
>OTU_1241_12:Sponge5B:M00485:455:000000000-C2G9R:1:2114:5148:11475;size=12 Main genome;Bacteria;Bacteroidetes;Bacteroidia;Bacteroidales;Marinifilaceae;Marinifilum
TCCGTAGGCGGTTCTTTAAGTCAGTGGTGAAATCCCAGAGCTCAACTCTGGAACTGCCATTGAAACTGAAGAACTTGAATATGGTTGAGGTAGGCGGAATACGTTATGTAGCGGTGAAATGCATAGATATAACGTAGAACACCAATTGCGAAGGCAGCTTACTAAACCATTATTGACGCTGATGGACGAAAGCGTGGGGAGCGAACAGGATTAGATACCCTGGTAGTCCACGCCGTAAACGATGATTACTCGTTGTGCACAATACATCGTGCGTGACTTAGCGAAAGCATTAAGTAATCCACCTGGGGAGTACGTTCGCAAGAATGAAACTCAAAGGAATTGACGGGGGCCCGCACAAGCGGAGGAACATGTGGTTTAATTCGATGATACGCGAGGAACCTTACCTGGACTTAAATGTAGATTGACCGGTTTAGAAATAGATCTTCCCTTCGGGGCAATTTACAAGGTGCTGCATGGTT
>OTU_486_36:Sponge3B:M00485:455:000000000-C2G9R:1:1101:15284:9947;size=36 Main genome;Bacteria;Bacteroidetes;Bacteroidia;Flavobacteriales;Flavobacteriaceae;Maribacter
TCCGTAGGCGGGCCATTAAGTCAGAGGTGAAAGTCTGCGGCTCAACCGTAGAATTGCCTTTGATACTGGTGGTCTTGAGTTATGGTGAAGTGGCTGGAATATGTAGTGTAGCGGTGAAATGCATAGATATTACATAGAACACCGATTGCGAAGGCAGGTCACTAACCATATACTGACGCTGATGGACGAAAGCGTGGGGAGCGAACAGGATTAGATACCCTGGTAGTCCACGCCGTAAACGATGGATACTAGCTGTCCGGGGCTTTAAGTCCTGGGCGGCCAAGCGAAAGTGATAAGTATCCCACCTGGGGAGTACGTTCGCAAGAATGAAACTCAAAGGAATTGACGGGGGCCCGCACAAGCGGTGGAGCATGTGGTTTAATTCGATGATACGCGAGGAACCTTACCAGGGCTTAAATGCATATTGACAGGGGTAGAGATACCTTTTCCTTCGGGCAATTTGCAAGGTGCTGCATGGTT
>OTU_925_6:Sponge2B:M00485:455:000000000-C2G9R:1:2113:23798:18557;size=6 Main genome;Bacteria;Planctomycetes;Planctomycetacia;Pirellulales;Pirellulaceae;Blastopirellula
TACGTAGGCTGCCATGTAGGTGAGATGTGAAATCCGACGGCCCAACCGTCGAACTGCGTTTCAAACCACATGGCTTGAGGGAGACAGGGGTAAGCGGAACTCACAGTGGAGCGGTGAAATGCGTTGATATTGTGAGGAACACCGGTGGCGAAGGCGGCTTACTGGGTCTTTTCTGACGCTGAGGTACGAAAGCTAGGGTAGCGAACGGGATTAGATACCCCGGTAGTCCTAGCTGTAAACGATGAGCACTAGTTCGGGGGAACTTCCACATTTTCCCGGACGTAGCGAAAGTGTTAAGTGCTCCGCCTGGGGAGTATGGTCGCAAGGCTGAAACTCAAAGGAATTGACGGGGGCTCACACAAGCGGTGGAGGATGTGGCTTAATTCGAGGATACGCGAAGAACCTTATCCTGGTCTTGACATGTTTAGGAAAGCCCGTGAAAGCGGGACGTGCCCTTCGGGGAGCCTTTACACAGGTGCTGCATGGCT
>OTU_1063_4:Sponge6B:M00485:455:000000000-C2G9R:1:2111:15040:13850;size=4 Main genome;Bacteria;Proteobacteria;Gammaproteobacteria
CACGTAGGTGGTTGAGTAAGTTAGCTGTGAAATCCTAGAGCTTAACTTTGGGTGGTCAGCTAAAACTGCTTAACTAGAGTACAGTAGAGGAGAGAGGAATTTCCGGTGTAGCGGTGGAATGCGTAGATATCGGAAGGAACACCAGTGGCGAAGGCGACTCTCTGGACTGATACTGACACTGAGGTGCGAAAGCGTGGGTAGCGAACAGGATTAGATACCCTGGTAGTCCACGCCGTAAACGATGAATACTAGCTGTTATTATGCGTTGACATGATAGTGGCGAAGCTAACGCAATAAGTATTCCGCCTGGGGAGTACGGCCGCAAGGCTAAAACTCAAAGGAATTGACGGGGGCCCGCACAAGCGGTGGAGCATGTGGTTTAATTCGATGCAACGCGAAGAACCTTACCTACTCTTGACATCCTTAGAATCCTAAAGAGATTTAGGAGTGCCTGAAAGGGAACTAGGAGACAGGTGCTGCATGGCT
>OTU_1538_2:Sponge5B:M00485:455:000000000-C2G9R:1:2104:11819:10351;size=2 Main genome;Bacteria;Lentisphaerae;Oligosphaeria;SS1-B-02-17
TTCGTAGGGGGTTGGATAAGTTTGATGTGAAAGCCCGTGGCTCAACCACGGAACTGCATTGGAAACTGTCCAACTTGAGGTTCGGAGAGGAAAGCAGAATTCCCGGTGTAGCGGTGGAATGCGTAGATATCGGGAGGAATACCGACAGCGAAGGCAGCTTTCTGGACGACACCTGACCCTGAAGAACGAAAGCTTGGGGAGCAAACAGGATTAGATACCCTGGTAGTCCAAGCCGTAAACGGTGTACACTCGGTGTAGGTGGGGTTGGTCCCATCTGTGCCCAAGCTAACGCGATAAGTGTACCGCCTGGGGAGTACGGCGGCAACGCTAAAACTCAAAGGAATTGACGGGGGCCCGCACAAGCGGTGGAGCATGTGGCTTAATTCGAGGCAACGCGAAGAACCTTACCTGGGCTTGACATGTATTGGACCGACTGTGAAAGCAGTCTTCTCTTCGGAGTCGATACACAGGTGCTGCATGGCT
>OTU_631_8:Sponge4B:M00485:455:000000000-C2G9R:1:1102:2385:16252;size=8 Main genome;Bacteria;Proteobacteria;Gammaproteobacteria;Diplorickettsiales;Diplorickettsiaceae;Aquicella
CGCGTAGGCGGTGTAATGTGTGTGATGTGAAAGCCCTGGGCTTAACCTAGGAAGCGCATCGCAAACTATTGTACTAGAGTAGATGAGAGGGTGGTGGAATTTCCGGTGTAGCGGTGAAATGCGTAGAGATCGGAAGGAACGTCGATGGCGAAGGCAGCCACCTGGCATCATACTGACGCTGAGGCGCGAAAGCGTGGGGATCGAACAGGATTAGATACCCTGGTAGTCCACGCTGTAAACGATGAGGACTAGATGTTGGTAGGGGAACCTATCGGTATCGAAGCTAACGCGATAAGTCTTCCGCCTGGGAAGTACGGCCGCAAGGTTGAAACTCAAATGAATTGACGGGGGCCCGCACAAGCGGTGGAGCATGTGGTTTAATTCGACGCAACGCGAAGAACCTTACCTACCCTTGACATCCTGCGGATCTGGCTTAGTAGCTGGAGTGCCGAAAGGAACGCAGAGACAGGTGCTGCATGGCT
>OTU_1342_2:Sponge1B:M00485:455:000000000-C2G9R:1:2110:24229:10885;size=2 Main genome;Bacteria;Chlamydiae;Chlamydiae (kingdom);Chlamydiales;Chlamydiaceae
CGCGTAGGCGGAGAAGAAAGTTAGATGTGAAATTCCAGGGCTCAACCCTGGAACCGCATCTAAAACTTCTTTTCTAGAGGACAAGCGGAGAAAAGGGAATTCCACGTGTAGCGGTGAAATGCGTAGATATGTGGAAGAACACCAGTGGCGAAGGCGCTTTTCTAGCTTTTTCCTGACGCTGAGGCGCGAAAGCAAGGGTAGCAAACAGGATTAGATACCCTGGTAGTCCTTGCCGTAAACGATGTATACTTGATGTAATTGGTCTCAACCCCAATTGTGTCGTAGCTAACGCGTTAAGTATACCGCCTGAGGAGTACGCTCGCAAGGGTGAAACTCAAAAGAATTGACGGGGGCCCGCACAAGCAGTGGAGCATGCGGTTTAATTCGATGCAACGCGAAGAACCTTACCCAGACTTGACATGTACCGGACAGTGGCAGAGATGTCATCTTCCGTAAGGACTGGTACACAGGTGCTGCATGGCT
>OTU_261_37:Sponge1B:M00485:455:000000000-C2G9R:1:2115:11976:8391;size=37 Main genome;Bacteria;Proteobacteria;Gammaproteobacteria;Gammaproteobacteria Incertae Sedis;Gammaproteobacteria Incertae Sedis (class);Candidatus Berkiella
TGCGTAGGTGGCTATTTAAGTCAGATGTGAAAACCCCGGGCTTAACCTGGGAACTGCATTTGAAACTGAGCAGCTAGAGTACGGAAGAGAGAAGTGGAATTTCCAGTGTAGCGGTGAAATGCGTAGATATTGGAAGGAACATCGGTGGCGAAGGCGACTTCTTGGTCCGTTACTGACACTGAGGCACGACAGCGTGGGGAGCGAACAGGATTAGATACCCTGGTAGTCCACGCCGTAAACGATGAGAACTAGATGTTGGTTGGCTTAGCCAGTCAGTATCGCAGCTAACGCGATAAGTTTTCCGCCTGGGGAGTACGGCCGCAAGGTTAAAACTCAAAGGAATTGACGGGGGCCCGCACAAGCGGTGGAGCATGTGGTTTAATTCGATGCAACGCGAAAAACCTTACCTACCTTTGAATCCACGGAATCTTGCAGAGATGTTAGAGTGCCTTCGGGAACCGTGAGACAGGTGCTGCATGGCT
>OTU_47_565:Sponge3B:M00485:455:000000000-C2G9R:1:1101:15145:4121;size=565 Main genome;Bacteria;Proteobacteria;Gammaproteobacteria;Oceanospirillales;Endozoicomonadaceae;Endozoicomonas
TGCGTAGGCGGCCAATTAAGTTAGGTGTGAAAGCCCCGGGCTCAACCTGGGAACTGCATCTAAAACTGACTGGCTAGAGTGCGGAAGAGGAGTGTGGAATTTCCTGTGTAGCGGTGAAATGCGTAGATATAGGAAGGAACACCAGTGGCGAAGGCGACACTCTGGTCTGACACTGACGCTGAGGTACGAAAGCGTGGGGAGCAAACAGGATTAGATACCCTGGTAGTCCACGCCGTAAACGATGTCTACTAGTTGTCGGGACTCTTGCAGTCTTGGTAACGAAGCTAACGCGATAAGTAGACCGCCTGGGGAGTACGGCCGCAAGGTTAAAACTCAAATGAATTGACGGGGGCCCGCACAAGCGGTGGAGCATGTGGTTTAATTCGAAGCAACGCGAAGAACCTTACCCGGCCTTGACATCCTGCGAACTTACTAGAGATAGTTTGGTGCCTTCGGGAACGCAGTGACAGGTGCTGCATGGCT
>OTU_1056_4:Sponge6B:M00485:455:000000000-C2G9R:1:2109:15215:3862;size=4 Main genome;Bacteria;Proteobacteria;Gammaproteobacteria;Alteromonadales;Colwelliaceae;Colwellia
TGCGTAGGCGGTTTGTTAAGCAAGATGTGAAAGCCCAGGGCTCAACCTTGGAACTGCATTTTGAACTGGCAAACTAGAGTACTGTAGAGGGTGGTGGAATTTCCAGTGTAGCGGTGAAATGCGTAGAGATTGGAAGGAACATCAGTGGCGAAGGCGGCCACCTGGACAGATACTGACGCTGAGGCACGAAAGCGTGGGGAGCAAACAGGATTAGATACCCTGGTAGTCCACGCCGTAAACGATGTCAACTAGCTGTCTGTGGACTTGATCCGTGGGTAGCGGAGCTAACGCATTAAGTTGACCGCCTGGGGAGTACGGCCGCAAGGTTAAAACTCAAATGAATTGACGGGGGCCCGCACAAGCGGTGGAGCATGTGGTTTAATTCGATGCAACGCGAAGAACCTTACCATCCCTTGACATCCACAGAAGAGACTAGAGATAGACTTGTGCCTTCGGGAACTGTGAGACAGGTGCTGCATGGCT
>OTU_1156_3:Sponge5B:M00485:455:000000000-C2G9R:1:1102:16518:10755;size=3 Main genome;Bacteria;Omnitrophicaeota
CAAGTAGGCGGTCTATTAAGTGAGGGGTGAAATCTTCCGACTCAATCGGAAAACTGCCTTTCAAACTAATAGACTTGAGGTTGGAAGAGGGAAACGGAATTAGCAGTGTAAGGGTGAAATCTGTAGATATTGCTAAGAACACCGGCGGCGAAGGCGGTTTCCTGGTCCAAATCTGACGCTAAATTGCGAAAGCTAGGGTAGCAAACAGAATTAGATACTCTGGTAGTCCTAGCTGTAAACGATGAGCACTAGGTGTTGGTCCTTCGGGATCAGTGCCGCAGCTAACGCATTAAGTGCTCCACCTGGGGACTACGGCCGCAAGGCTAAAACTCAAAGGAATTGACGGGGACCCGCACAAGCGGTGGAACATGTGGTTTAATTCGATGCTACGCGAAGAACCTCACCAAGGCTTGACATGCTCGTCATATCTCTCTGAAAGGGGAGAGTCATTTAGTTGGACGATGCACAGGTGCTGCATGGCT
>OTU_200_76:Sponge3B:M00485:455:000000000-C2G9R:1:1101:14076:8450;size=76 Main genome;Bacteria;Verrucomicrobia;Verrucomicrobiae;Verrucomicrobiales;DEV007
TATGTAGGCTGTACGGTAAGTCAGATGTGAAAGCCCAGGGCTCAACCCTGGAACTGCATCCGATACTGCCATACTAGAGTAGTGGAGGGGTATATGGAATTCACGGTGTAGCAGTGAAATGCGTAGATATCGTGAGGAACACTGGCGGCGAAGGCGATATACTGGACACTCACTGACGCTGAGATACGAAGGCTAGGGTAGCGAAAGGGATTAGATACCCCTGTAGTCCTAGCAGTAAACGGTGCACGTTTGGTGTGGGGCGGTTCGACCCGTTCCGTGCCGGAGCTAACGCGTTAAACGTGCCGCCTGGGGAGTACGGTCGCAAGACTAAAACTCAAAGAAATTGACGGGGACCCGCACAAGCGGTGGAGTATGTGGCTTAATTCGATGCAACGCGAAGAACCTTACCTGGGCTTGACATGTATGTCGTAGTTCATCGAAAGATGGACGTCGGTTCGGCCGGACTTACACAGGTGCTGCATGGCT
>OTU_1808_2:Sponge6B:M00485:455:000000000-C2G9R:1:2114:14287:20290;size=2 Main genome;Bacteria;Proteobacteria;Alphaproteobacteria;Thalassobaculales;Oceanibaculaceae;Oceanibaculum
CGCGTAGGCGGCGATTTAAGTTAGGCGTGAAAGCCCCGGGCTTAACCTGGGAACTGCGCTTGATACTGGATTGCTTGAGGACGGAAGAGGGTAGTGGAATTCCCAGTGTAGAGGTGAAATTCGTAGATATTGGGAAGAACACCAGTGGCGAAGGCGACTACCTGGTCCGTTTCTGACGCTGAGGCGCGAAAGCGTGGGGAGCAAACAGGATTAGATACCCTGGTAGTCCACGCCGTAAACGATGAGTGCTAGACGTTGGGGAACATGGTTTCTCGGTGTCGCAGCTAACGCATTAAGCACTCCGCCTGGGGAGTACGGCCGCAAGGTTAAAACTCAAAGGAATTGACGGGGGCCCGCACAAGCGGTGGAGCATGTGGTTTAATTCGAAGCAACGCGCAGAACCTTACCAGCCCTTGACATGGGGAGTTTGGTTTCCGGAGACGGAGACCTTCAGTTCGGCTGGCTCCCGCACAGGTGCTGCATGGCT
>OTU_980_4:Sponge5B:M00485:455:000000000-C2G9R:1:1113:17248:18764;size=4 Main genome;Bacteria;Proteobacteria;Alphaproteobacteria;Rhodospirillales;Magnetospiraceae
CGCGTAGGCGGCTAAGCAAGTTAGAGGTGAAAGCCCCGGGCTCAACCTGGGAATTGCCTTTAATACTGTTTAGCTTGAGTTCGGAAGAGGGAAGTGGAATTTCCAGTGTAGAGGTGAAATTCGTAGATATTGGAAAGAACACCAGTGGCGAAGGCGGCTTCCTGGTCCGATACTGACGCTGAGGTGCGAAAGCGTGGGGAGCAAACAGGATTAGATACCCTGGTAGTCCACGCCGTAAACGATGAGTGCTAGTTGTTGGGGTGTTTACACTTCAGTGACGCAGCTAACGCGTTAAGCACTCCGCCTGGGGAGTACGGCCGCAAGGCTAAAACTCAAAGGAATTGACGGGGGCCCGCACAAGCGGTGGAGCATGTGGTTTAATTCGAAGCAACGCGAAGAACCTTACCAGCTCTTGACATCATGGTCGCGATTAGGGGAGACCCTTTTCTTCAGTTCGGCTGGACCAATGACAGATGCTGCATGGCT
>OTU_1485_2:Sponge5B:M00485:455:000000000-C2G9R:1:1111:23547:14382;size=2 Main genome;Bacteria;Proteobacteria;Alphaproteobacteria;SAR11 clade
TTCGTAGGTGGTTAAAAAAGTTGATGGTGAAATCCCAAGGCTCAACCTTGGAACTGCCATCAAAACTTTTTAGCTAGAGTGTGATAGAGGAAAGTGGAATTTCTAGTGTAGAGGTGAAATTCGTAGATATTAGAAAGAACATCAAAAGCGAAGGCAACTTTCTGGATCATTACTGACACTGAGGAACGAAAGCATGGGTAGCGAAGAGGATTAGATACCCTCGTAGTCCATGCCGTAAACGATGTGTGCTAGACGTTGGAAACTTAGTTTTCAGTGTCGCAGCGAAAGCATTAAGCACACCGCCTGGGGAGTACGACCGCAAGGTTAAAACTCAAATGAATTGACGGGGACCCGCACAAGTAGTGGAGCATGTGGTTTAATTCGAAGATACGCGCAGAACCTTACCAACACTTGACATGTTCGTCGCGACTCTGAGAGATCAGAGTTTTCGGTTCGGCCGGACGAAACACAGGTGCTGCATGGCT
>OTU_1404_2:Sponge3B:M00485:455:000000000-C2G9R:1:2112:22989:15320;size=2 Main genome;Bacteria;Proteobacteria;Gammaproteobacteria;Gammaproteobacteria Incertae Sedis;Gammaproteobacteria Incertae Sedis (class);Candidatus Berkiella
TGCGTAGGTGGCATATTAAGTCAGGTGTGAAAACCCAGGGCTCAACCTTGGAATTGCATTTGAAACTAATAAGCTAGAGTTCGGGAGAGGAGAGTGGAATTTCCGGTGTAGCGGTGAAATGCGTAGATATCGGAAGGAACACCAGTGGCGAAGGCGGCTCTCTGGACCGACACTGACACTGAGGTACGAAAGCGTGGGGAGCGAACAGGATTAGATACCCTGGTAGTCCACGCTGTAAACGATGAGAACTAGATGTTGGGGTGCTTGACACTCCGGTATCGAAGCTAACGCGTTAAGTTCTCCGCCTGGGGAGTACGGCCGCAAGGTTAAAACTCAAAGGAATTGACGGGGGCCCGCACAAGCGGTGGAGCATGTGGTTTAATTCGATGCAACGCGAAAAACCTTACCTACCCTTGAATCCACGGAATCTACGAGAGATTGTAGAGTGCCTTCGGGAACCGTGAGACAGGTGCTGCATGGCT
>OTU_945_4:Sponge3B:M00485:455:000000000-C2G9R:1:2109:25905:13320;size=4 Main genome;Bacteria;Verrucomicrobia;Verrucomicrobiae;Verrucomicrobiales;DEV007
TCTGTAGGCTGTAAAGTAAGTCAGGTGTGAAATCCCGGGGCTCAACCCCGGAACTGCACCCGATACTGCTTTACTGGAGTATTGGAGGGGAATCTGGAATTCTCGGTGTAGCAGTGAAATGCGTAGATATCGAGAGGAACACTAGTGGCGAAGGCGAGATTCTGGACAATTACTGACGCTGAGAGACGAAGGCCAGGGTAGCGAAAAGGATTAGATACCCTTGTAGTCCTGGCAGTAAACGGTGCACGCTTGGTGTAGGAGGATTCGACCCCTTCTGTGCCGGAGCTAACGCGTTAAGCGTGCCGCCTGGGGAGTACGGTCGCAAGATTAAAACTCAAAGAAATTGACGGGGACCCGCACAAGCGGTGGAGCATGTGGCTTAATTCGATGCAACGCGAAGAACCTTACCTGGGCTTGACATGTATATCGTAGATTTGTGAAAGCTTATCGTCACTTCGGGTGGATATACACAGGTGCTGCATGGCT
>OTU_883_5:Sponge5B:M00485:455:000000000-C2G9R:1:2112:21825:14069;size=5 Main genome;Bacteria;Bacteroidetes;Bacteroidia;Flavobacteriales;Cryomorphaceae
TGCGCAGGCGGTCTATTAAGTCAGTGGTGAAAGCCTACAGCTCAACTGTAGAACTGCCATTGATACTGATAGACTTGAATGCGGTTGAAGTGGGTGGAATGTGTAGTGTAGCGGTGAAATGCATAGATATTACACAGAACTCCGATTGCGAAGGCAACTCACTAAACCGTTATTGACGCTCAGGCACGAAAGCGTGGGGAGCGAACAGGATTAGATACCCTGGTAGTCCACGCCGTAAACGATGATCACTCGATATTGGCGATATACTGTCAGTGTCCAAGCGAAAGTGTTAAGTGATCCACCTGGGGAGTACGCTCGCAAGAGTGAAACTCAAAGGAATTGACGGGGGCCCGCACAAGCGGTGGAGCATGTGGTTTAATTCGATGATACGCGAGGAACCTTACCAGGGCTTAAATGCAGAACGACAGACTGGGAAACCAGTCCTTCTTCGGACGATCTGCAAGGTGCTGCATGGTT
>OTU_1540_2:Sponge5B:M00485:455:000000000-C2G9R:1:2104:11296:9087;size=2 Main genome;Bacteria;Proteobacteria;Deltaproteobacteria;Myxococcales;bacteriap25
TGTCTAGGCGGGAACGTATGTCAGGTGTGAAAGACCCGGGCCCAACCCGGGAATGTCGCCTGAAACTGCGTTTCTTGAGTTATGGAGAGGTAAGCAGAATACCTAGTGTAGCAGTGAAATGCGTAGATATTAGGTAGAACACCTGAGGCGAAGGCGGCTTACTGGCCATACACTGACGCTGAAGCACGAAAGCGTGGGGAGCAAACAGGATTAGATACCCTGGTAGTCCACGCTGTAAACGATGGATACTAGGTGTCGGAGGAATTGACCCCTTCGGTGCCGTCGCTAACGCACTAAGTATCCCGCCTGGGGAGTACGGTCGCAAGATTAAAACTCAAAGAAATTGACGGGGGCCCGCACAAGCGGTGGAGTATGTGGTTTAATTCGACGCAACGCGAAGAACCTTACCTGGACTTGACATCTGCGAAACCTGCCAGAGATGGCGGGGTGCCTTCGGGAGTCGCAAGACAGGTGCTGCATGGCT
>OTU_324_29:Sponge4B:M00485:455:000000000-C2G9R:1:1102:12432:1690;size=29 Main genome;Bacteria;Patescibacteria;Parcubacteria;Candidatus Moranbacteria
TGTGTAGGCGGTTCAAATAGTCAGATGTCAAATCGTGGAGCTCAACTCTGCGGCTGCATTTGAAACGTTTGAACTAGAGACAGGTAGAGGCAAACGGAACTCATGGTGTAGCAGTGAAATGCGTTGATATCATGGGGAACACCAAAGGCGAAGGCAGTTTGCTGGGCCTTGTCTGACGCTGAGACACGAAAGCCAGGGTAGCGAAGCGGATTAGATACCCGCGTAGTCCTGGCCCTAAACGATGTGCACTAGTCATTGGGAGCTTCGACCCTCTCAGTGTCACAGCTAACGCGTTAAGTGCACCGCCTGGGAAGTACGATCGCAAGATTAAAACTCAAAGGAATAGACGGGGATCCGCACAAGCGGTGGAGCATGTGGTTTAATTCGACATTAAGCGAGGAACCTCACCAAGGCTAGATATCCAACTGCATACCTTTGGAAACATTGGTAGCCTTCGAGGGTGTTGGACAGGTGTTGCATGGTT
>OTU_454_18:Sponge4B:M00485:455:000000000-C2G9R:1:1102:17761:6581;size=18 Main genome;Bacteria;Proteobacteria;Gammaproteobacteria;Legionellales;Legionellaceae;Legionella
TGCGTAGGTGGTTTGCTAAGTTAGGTGTAAAATTCCTGGGCTTAACCTGGGCTTGAGACTTAAAACTGGTAGACTGGAGTATAGGAGAGGGTAGTGGAATTTCCGGTGTAGCGGTGAAATGCGTAGAGATCGGAAGGAACACCAGTGGCGAAGGCGGCTACCTGGCCAGATACTGACACTGAAGCACGAAAGCGTGGGGAGCAAACAGGATTAGATACCCTGGTAGTCCACGCTGTAAACGATGTCAACTAGCTGTTGGTCATATAAAAATGATTAGTGGCGCAGCAAACGCGATAAGTTGACCGCCTGGGGAGTACGGTCGCAAGATTAAAACTCAAAGGAATTGACGGGGGCCCGCACAAGCGGTGGAGCATGTGGTTTAATTCGATGCAACGCGAAGAACCTTACCTACCCTTGACATACAACGAATCCTTTAGAGATAGAGGAGTGCCTTCGGGAACGTTGATACAGGTGCTGCATGGCT
>OTU_737_6:Sponge3B:M00485:455:000000000-C2G9R:1:2111:15288:14889;size=6 No hits
CGGAGTCGTAGTTGTCGAAGCGCACACTCGGATGTCCAAGCGTCTCGTTCATTTCCGCCCGTGTGATCCCGGTCGCCTGCTCGCCGTAGGCGAGACTGTGCCAGAGTACAGCTGACGTCAAATGTGAACCGAGTGGCGGGATTCCTTTCTCCGTCCATTTTCGGTCTTCGAGTTGGGCGTGGGTAGTCCCGTCATCGTTGTAGATGTCGGCGGAGACGGCCGAGCTGAGGTCGACAAACTCGAAGAGCGATTCGTGGAGCGTCGAATTGATGCTACCACTTGGGGC
>OTU_375_28:Sponge2B:M00485:455:000000000-C2G9R:1:1102:11835:7653;size=28 Main genome;Bacteria;Proteobacteria;Gammaproteobacteria
CGCGTAGGTGGTTATTTAAGTTAGATGTGAAATCCCTGGGCTTAACCTAGGAACTGCATTTAATACTGGATGACTAGAGTACAGGAGAGGGCAGTGGAATTTCCGGTGTAGCGGTGAAATGCGTAGATATCGGAAGGAACACCAGTGGCGAAGGCGACTGCCTGGCCTGATACTGACACTGAGGCGCGAAAGCGTGGGGAGCAAACAGGATTAGATACCCTGGTAGTCCACGCAGTAAACGATGAATACTAGGCGAGGGGTTTGCATAGCGAACTTCGTGCCGTAGCTAACGCGATAAGTATTCCGCCTGGGGAGTACGGCCGCAAGGTTAAAACTCAAAGGAATTGACGGGGACCCGCACAAGCGGTGGAGCATGTGGTTTAATTCGATGCAACGCGAAGAACCTTACCTACCCTTGACATGTATGGAATCTTTCAGAGATGAGAGAGTGCCCGCGAGGGAACCATAACACAGGTGCTGCATGGCT
>OTU_244_43:Sponge3B:M00485:455:000000000-C2G9R:1:1102:8698:11857;size=43 Main genome;Bacteria;Proteobacteria;Gammaproteobacteria;Diplorickettsiales;Diplorickettsiaceae;Aquicella
CGCGTAGGCGGTAAGATGAGTGTGATGTGAAAGCCCCGGGCTTAACCTGGGAAGTGCATCGCAAACGATCTAACTAGAGTTTATGAGAGGGTGGCGGAATTTCCGGTGTAGCGGTGAAATGCGTAGAGATCGGAAGGAACGTCAATGGCGAAGGCAGCCACCTGGCATGAGACTGACGCTGAGGCGCGAAAGCGTGGGGAGCGAACAGGATTAGATACCCTGGTAGTCCACGCTGTAAACGATGAGAACTAGATGTTGGTTGGGGAACCAATCGGTATCGAAGCTAACGCGATAAGTTCTCCGCCTGGGAAGTACGGCCGCAAGGTTGAAACTCAAATGAATTGACGGGGGCCCGCACAAGCGGTGGAGCATGTGGTTTAATTCGATGCAACGCGAAGAACCTTACCTACCCTTGACATCCTGCGAAGCCTGGTGAGAGCTGGGCGTGCCGAAAGGAGCGCAGAGACAGGTGCTGCATGGCT
>OTU_493_12:Sponge4B:M00485:455:000000000-C2G9R:1:1101:10150:10735;size=12 Main genome;Bacteria;Proteobacteria;Gammaproteobacteria;Thiotrichales;Thiotrichaceae;Cocleimonas
CGCGTAGGCGGCTAGATAAGTCAGATGTGAAAGCCCCGGGCTCAACCTGGGAACTGCATCTGATACTGTTTAGCTAGAGTTTAGGAGAGGGAAGTAGAATTTCAGGTGTAGCGGTGAAATGCATAGAGATCTGAAGGAATACCAGTGGCGAAGGCGACTTCCTGGCCTAGAACTGACGCTGAGGTGCGAAAGCGTGGGTAGCAAACGGGATTAGATACCCCGGTAGTCCACGCCGTAAACGATGTCAACTAGTTGTTGGGCCCCTTGAGGGCTTAGTAACGCAGCTAACGCATTAAGTTGACCGCCTGGGGAGTACGGTCGCAAGACTAAAACTCAAAGGAATTGACGGGGGCCCGCACAAGCGGTGGAGCATGTGGTTTAATTCGATGCAACGCGAAGAACCTTACCATCCCTTGACATCCGGAGAATTTACTAGAGATAGTTTAGTGCCTTCGGGAACTCCGTGACAGGTGCTGCACGGCT
>OTU_1391_2:Sponge3B:M00485:455:000000000-C2G9R:1:2104:4572:7267;size=2 Main genome;Bacteria;Dependentiae;Babeliae;Babeliales;Vermiphilaceae
TGCGTAGACGGTATGTTTAGTCTGTTGTTAAATCTTTCGGCTTAACCGAAAATCTGCAATGGAAACTGGCATGCTAGAGTATGGAAGAGATAAGTGGAATTCTTGGAGTAGCGGTAAAATGCGTAGATCTCAAGAGGAACACCGATGGCGAAGGCAGCTTATTGGTCCATTACTGACGTTGAGGCACGAAAGCGTGGGGAGCAAACAGGATTAGATACCCTGGTAGTCCACGCTGTAAACGATAATCACTAGACGTTAGTCTTGTTTTACAGGATTAGTGTCGTAGCTAACGCGTTAAGTGATTCGCCTGGGAAGTACGGTCGCAAGATTAAAACTCAAAGAAATTGACGGGGGTCCGCACAAGCGGTGGAACATGTGGTTTAATTCGACACTACGCGAGGAACCTTACCTGGACTTGACATGTACTTGACAGTCGTAGAAATACGATCTTTCGGGCTTCGGTCCGAACGGGTACACAGGTGCTGCATGGCT
>OTU_208_83:Sponge1B:M00485:455:000000000-C2G9R:1:1101:10293:18815;size=83 Main genome;Bacteria;Proteobacteria;Alphaproteobacteria
CGCGTAGGCGGCCTAGATAGTCAGATGTGAAAGCCCAGGGCCCAACCCTGGAACTGCATTTGATACTCCTAGGCTAGAGGTCGAAAGAGGAGAGTGGAATACCCAGTGTAGAGGTGAAATTCGTAGATATTGGGTGGAACACCAGTGGCGAAAGCGGCTCTCTGGTTCGATACTGACGCTGAGGCGCGAAAGCGTGGGGAGCAAACAGGATTAGATACCCTGGTAGTCCACGCCCTAAACGATGTGTGCTAGGCGTCGGGGGGCTTGCCCTTCGGTGCCGGAGCTAACGTGTTAAGCACACCGCCTGGGGAGTACGGTCGCAAGATTAAAACTCAAAGGAATTGACGGGGGCCCGCACAAGCGGTGGAGCATGTGGTTTAATTCGACGCAACGCGCAGAACCTTACCAGCCCTTGACATGGTGGTTACGATTTCCGGAGACGGATCTCTCAGTTCGGCTGGACCATCACAGGTGCTGCATGGCT
>OTU_1019_4:Sponge5B:M00485:455:000000000-C2G9R:1:2113:10896:16042;size=4 Main genome;Bacteria;Proteobacteria;Gammaproteobacteria;Coxiellales;Coxiellaceae;Coxiella
CACGTAGGTGGACATCTAAGTCGAGTGTGAAATCCCCGGGCTTAACCTGGGAATTGCATTCGATACTGGTTATCTAGAGTATGGTAGAGGGGAGTGGAATTTCCGGTGTAGCGGTGAAATGCGTAGATATCGGAAAGAACACCAGTGGCGAAGGCGGCTCCCTGGACTAATACTGACACTGATGTGCGAAAGCGTGGGGAGCAAACAGGATTAGAGACCCTGGTAGTCCACGCCGTAAACGATGAGAACTAGACGTTGGGAGGGTTATACCTTCTAGTGTCGAAGCTAACGCGTTAAGTTCTCCGCCTGGGAAGTACGGCCGCAAGGTTAAAACTCAAAGGAATTGACGGGGGCCCGCACAAGCGGTGGAGCATGTGGTTTAATTCGATGCAACGCGAAGAACCTTACCTACCCTTGACATCCCCAGAATCTTCTAGAGATAGAGGAGTGCCTTCGGGAACTGGGAGACAGGTGCTGCATGGCT
>OTU_229_50:Sponge5B:M00485:455:000000000-C2G9R:1:1102:6813:16432;size=50 Main genome;Bacteria;Proteobacteria;Gammaproteobacteria;Cellvibrionales;Porticoccaceae;SAR92 clade
CGCGTAGGTGGTTTGATAAGCTAGCTGTGAAAGCCCCGGGCTCAACCTGGGAACTGCAGTTAGAACTGTCTGGCTAGAGTATAGTAGAGGGTGGCGGAATTTCCTGTGTAGCGGTGAAATGCGTAGATATAGGAAGGAACATCAGTGGCGAAGGCGGCCACCTGGACTAATACTGACACTGAGGTGCGAAAGCGTGGGGAGCAAACAGGATTAGATACCCTGGTAGTCCACGCCGTAAACGATGTCTACTAGCCGTTGGGAGACTTGATCTCTTAGTGGCGCAGTTAACGCGATAAGTAGACCGCCTGGGGAGTACGGCCGCAAGGTTAAAACTCAAATGAATTGACGGGGGCCCGCACAAGCGGTGGAGCATGTGGTTTAATTCGACGCAACGCGAAGAACCTTACCAGGTCTTGACATCCTGCGAACTTTCTAGAGATAGATTGGTGCCTTCGGGAACGCAGTGACAGGTGCTGCATGGCT
>OTU_679_7:Sponge3B:M00485:455:000000000-C2G9R:1:2110:9607:12140;size=7 Main genome;Bacteria;Verrucomicrobia;Verrucomicrobiae;Chthoniobacterales;Terrimicrobiaceae;Terrimicrobium
TGCGTAGGTGGCGATGTAAGTCTGGTGTGAAATCTCGGAGCTTAACTTCGAAATTGCATTGGATACTGCGTTGCTTGAGGATTGTAGAGGAGAGTGGAATTCACGGTGTAGCAGTGAAATGCGTAGATATCGTGAGGAAGACCAGTTGCGAAGGCGACTCTCTGGGCAATTCCTGACACTGAGGCACGAAGGCCAGGGGAGCAAACGGGATTAGATACCCCGGTAGTCCTGGCAGTAAACGGTGCACGTTTGGTGTGGGCAGGTTCAGACCCTGTCCGTGCCGGAGCTAACGCGTTAAACGTGCCGCCTGGGAAGTACGGTCGCAAGATTAAAACTCAAAGAAATTGACGGGGGCCCGCACAAGCGGTGGAGTATGTGGCTTAATTCGATGCAACGCGAAGAACCTTACCTGGCCTTGACATGCATCTCTAAGTTAATGAAAGTTAGCGACTTGGTAGCAATATCAAGAATTTGCACAGGTGCTGCATGGCT
>OTU_1405_2:Sponge3B:M00485:455:000000000-C2G9R:1:2114:24227:6825;size=2 Main genome;Bacteria;Acidobacteria;Thermoanaerobaculia;Thermoanaerobaculales;Thermoanaerobaculaceae;Subgroup 10
CGCGTAGGCGGCTTGATAAGTCAAAGGTGAAATCCCTCGGCTCAACCGGGGAACTGCCTTTGAAACTGTCTGGCTAGAGTTCGGGAGAGGGTAGGGGAATTCCTAGTGTAGCGGTGAAATGCGTAGATATTAGGAGGAACACCAGTGGCGAAGGCGCCTACCTGGACCGACACTGACGCTGAGGTGCGAAAGCGTGGGGAGCAAACAGGATTAGATACCCTGGTAGTCCACGCTGTAAACGATGGTCACTCGGTGCTGCGGGTATCGACCCCTGCAGTGCCTTAGCTAACGCGTTAAGTGACCCGCCTGGGGAGTACGGTCGCAAGGCTGAAACTCAAAGGAATTGACGGGGGCCCGCACAAGCGGTGGAGCATGCGGTTTAATTCGATGCAACGCGCAGAACCTTACCTGGGTTTAAAATGTGGAGGACCGTTCCAGAGATGGATCTTTCCCTTCGGGGACCTCTATGTAGGTGCTGCATGGCT
>OTU_1341_2:Sponge1B:M00485:455:000000000-C2G9R:1:2109:9782:7089;size=2 Main genome;Bacteria;Proteobacteria;Gammaproteobacteria;EV818SWSAP88
TGCGTAGGCGGATAACTAAGTCTTGTGTGAAATATTATGGCTTAACCATGAGGAGTCACAAGAAACTGTTTATCTAGAGTCTTGGAGAGGATGGCGGAATTTCTAATGTAGCGGTGAAATGCGTAGATATTAGAAGGAACACCAGTTGCGAAGGCGGCCATCTGGCCAAAGACTGACGCTGAGGCACGAAAGCGTGGGTAGCGAACAGGATTAGATACCCTGGTAGTCCACGCTGTAAACGATGAATACTAGCTATTGGTATCGAGAGGTAAAAGTAGCGAAGCTAACGCGTTAAGTATTCCGCCTGGGGAGTACGGCCGCAAGGTTAAAACTCAAAGGAATTGACGGGGGCCCGCACAAGCGGTGGAGCATGTGGTTTAATTCGATGCAACGCGAAGAACCTTACCTACCCTTGACATCCTTGGAATATCATAGAGATGTGATAGTGCTTGAAAGAGAACTGAGAGACAGGTGCTGCATGGCT
>OTU_656_8:Sponge6B:M00485:455:000000000-C2G9R:1:2108:20488:17567;size=8 Main genome;Bacteria;Verrucomicrobia;Verrucomicrobiae;Verrucomicrobiales;Rubritaleaceae
TGCGTAGGTGGCATGGTAAGTCAGATGTGAAATCCCGGGGCTCAACCTCGGAACTGCATCCGATACTGCCGTGCTTGAGGACTGGAGAGGAGACTGGAATTCTCGGTGTAGCAGTGAAATGCGTAGAGATCGAGAGGAACACTCGTGGCGAAAGCGAGTCTCTGGACAGTTCCTGACGCTGAGGCACGAAGGCCAGGGTAGCGAAAGGGATTAGATACCCCTGTAGTCCTGGCAGTAAACGGTGCGCGCTTGGTGTGGGAGGATTCGACCCCTTCCGTGCCGGAGCTAACGCGTTAAGCGCGCCGCCTGGGGAGTACGGTCGCAAGACTAAAACTCAAAGAAATTGACGGGGACCCGCACAAGCGGTGGAGTATGTGGCTTAATTCGATGCAACGCGAAGAACCTTACCTGGGCTTGACATGCATCTCTAAGCACGTGAAAGCGTGTGACCCTTCGGGGAATTTGCACAGGTGCTGCATGGCC
>OTU_1032_4:Sponge5B:M00485:455:000000000-C2G9R:1:2116:5071:11940;size=4 Main genome;Bacteria;Omnitrophicaeota
TATGTAGGCGTCCTTACAAGTCTTTCTTGAAAAACATCGGCTCAACCGGTGTCCTGGGAAAGAAACTGTTAGGATTGAGTATTGGAGAGGAAAGCGGAATTCCTGGTGTAAGGGTGAAATCTGTAGATATCAGGAGGAACACCAATGGCGAAGGCAGCTTTCTGGCCAAATACTGACGCTGAAATACGAAAGCTAGGGTAGCAAACAGGATTAGATACCCTGGTAGTCCTAGCCGTAAACGATGGTCACTAGGTGTATGCTCTTTATAGAGTGTGTGCCGCAGTTAACACATTAAGTGACCCACCTGGGGAGTACGACCGCAAGGTTGAAACTCAAAGGAATTGACGGGGACCCGCACAAGCGGTGGAGCATGTGGTTTAATACGACGATACGCGTGGAACCTTACCTGGGCTTGACATGTAAGTAGTACTAAACTGAAAGGTGGAGGACCGGTTCAGTCCGGAGCTTACACAGGTGTTGCATGGCT
>OTU_1656_2:Sponge5B:M00485:455:000000000-C2G9R:1:2117:11692:17387;size=2 Main genome;Bacteria;Bacteroidetes;Bacteroidia;Cytophagales;Cyclobacteriaceae;Marinoscillum
TACGTAGGCGGCTTTTTAAGTCAGTGGTGAAATACTACAGCTTAACTGTAGAGGTGCCATTGAAACTGGGAAGCTTGAGTACTGTTAAGGTAGGCGGAATTGATGGTGTAGCGGTGAAATGCATAGATACTATCAGGAACACCGATTGCGAAGGCAGCTTACTGGGCAGAAACTGACGCTAATGTACGAAAGCGTGGGGAGCGAACAGGATTAGATACCCTGGTAGTCCACGCTGTAAACGATGATCACTCGCTGTTGGCCGGTATAGGTCAGTGGCCAAGCGAAAGCGTTAAGTGATCCACCTGGGGAGTACGCTCGCAAGAGTGAAACTCAAAGGAATTGACGGGGGTCCGCACAAGCGGTGGAGCATGTGGTTTAATTCGATGATACGCGAGGAACCTTACCTGGGCTAGAATGCGAGCGCAACCTTCAGGGATGAAGGGTTCTTCGGACGTGAAGCAAGGTGCTGCATGGCT
>OTU_1623_2:Sponge5B:M00485:455:000000000-C2G9R:1:2113:25374:9791;size=2 Main genome;Bacteria;Dependentiae;Babeliae;Babeliales;Vermiphilaceae
TGCGTAGACGGCTTATCAAGTCAACTGTTTAATTCTCCGGCCTAACTGGAGGCCAGCGGTAGAAACTGATGAGCTTGAGGTTGGAAGAGAGAAGTGGAATTCTCGGAGTAGCGGTAAAATGCGTAGATCTCGAGAGGAACACCGATGGCGAAGGCAGCTTCTTGGTCCAAATCTGACGTTGAGGCACGAAAGCGTGGGGAGCAAACAGGATTAGATACCCTGGTAGTCCACGCTGTAAACGATGATCACTAGACGTTAATTCTGCTTGCAGAATCAGTGTCGTAGCTAACGCGATAAGTGATCCGCCTGGGGAGTACGGTCGCAAGACTAAAACTCAAAGGAATTGACGGGGGCTCGCACAAGCGGTGGAACATGTGGTTTAATTCGACACTACGCGAGGAACCTTACCTAGGCTTGACATGCTTTTGACAGTCGTAGAAATACGATCTTCCTTACTTTGTAAGGACAATTGCACAGGTGCTGCATGGTT
>OTU_1456_2:Sponge5B:M00485:455:000000000-C2G9R:1:1103:20574:5247;size=2 Main genome;Bacteria;Omnitrophicaeota
CGTGTAGGTGGTGAATTAAGTCGAATGTGAAATCCCTTGGCTCAACCAAGGAACTGCATTCGAAACTGATTTGCTTGAGCGATAGAGAGGTAAGTGGAATTCCCGGTGTAACAGTGAAATGTGTAGATATCGGGAGGAACACCAGTGGCGAAGGCGACTTACTGGCTATCTGCTGACACTGAAACGCGAGAGCTAGGGGAGCAAACAGGATTAGATACCCTGGTAGTCCTAGCCGTAAACGATGTACACTAGGTGTCGGGCCCTCTGGGTTCGGTGCCGCAGTAAACACATTAAGTGTACCACCTGGGGAGTACGGTCGCAAGACTGAAACTCAAAGGAATTGACGGGGACCCGCACAAGCGGTGGAGCATGTGGTTTAATACGACGCTACGCGTGGAACCTTACCACGGCTTGACATGCATATGAAATCCCGGTGAAAGCCGGGACCTGTCCTAAAGACACATTTGCACAGGTGTTGCATGGCT
>OTU_965_4:Sponge4B:M00485:455:000000000-C2G9R:1:2113:7458:10777;size=4 Main genome;Bacteria;Planctomycetes;Planctomycetacia;Planctomycetales
TGCGTAGGCGGCCAGTTAAGTAGGGTGTGAAAGGCTACGGCTCAACCGTAGCATTGCGCTCTAAACTGATTGGCTTGAGTAAGATAGGGGTGTGTGGAACTTCCAGTGGAGCGGTGAAATGCGTTGATATTGGAAGGAACGCCGGTGGCGAAAGCGACACACTGGGTCTTAACTGACGCTGAGGCACGAAAGCTAGGGTAGCGAACGGGATTAGATACCCCGGTAGTCCTAGCTGTAAACGATGAGCACTAGACGGGAGGGGCTTATGCCTTTCCGGTCGCAGCGAAAGCAATAAGTGCTCCGCCTGGGGAGTATGGTCGCAAGGCTGAAACTCAAAGGAATTGACGGGGGCTCACACAAGCGGTGGAGCATGTGGCTTAATTCGAGGCAACGCGAAGAACCTTATCCTGGGTTTGACATATACGGATGGTTCGCCTGAAAGGGATGAATCTGCCTTCGGGTGAAACGTATACAGGTGCTGCATGGCT
>OTU_1048_6:Sponge6B:M00485:455:000000000-C2G9R:1:2101:26281:9412;size=6 Main genome;Bacteria;Proteobacteria;Gammaproteobacteria;Steroidobacterales;Woeseiaceae;Woeseia
CGCGTAGGCGGTCTGGTCAGTCGGATGTGAAAGCCCCGGGCTCAACCTGGGAATTGCATTCGATACTGCCCGACTAGAATATGGAAGAGGGAAGTGGAATTTCCGGTGTAGCGGTGAAATGCGTAGAGATCGGAAGGAACACCAGTGGCGAAGGCGGCTTCCTGGTCCAATATTGACGCTGAGGTGCGAAAGCGTGGGGAGCGAACAGGATTAGATACCCTGGTAGTCCACGCCGTAAACGATGAGAACTAGATGTCGGGAGGGTTTAGCCTTTCGGTGTCGCAGCTAACGCGTTAAGTTCTCCGCCTGGGGAGTACGGTGGCAACACTAAAACTCAAAGGAATTGACGGGGACCCGCACAAGCGGTGGAGCATGTGGTTTAATTCGATGCAACGCGAAGAACCTTACCTGCCCTTGACATTGACAGAATCCCGTAGAGATATGGGAGTGCTTCGGCCTGGAAAACAGGTGCTGCATGGCT
>OTU_975_4:Sponge5B:M00485:455:000000000-C2G9R:1:1102:21316:22693;size=4 Main genome;Bacteria;Omnitrophicaeota
CAAGTAGGCGGTTTAATAAGTGAGGGGTGAAAGCTCCCGACTCAATCGGGAAATTGCCTTTCAAACTATTAGACTTGAGGATGGAAGAGGAAAACGGAATTAGCAGTGTAAGGGTGAAATCTGTAGATATTGCTAAGAACACCAGCGGCGAAGGCGGTTTTCTGGTCCATTTCTGACGCTAAATTGCGAAAGCTAGGGTAGCAAACAGAATTAGATACTCTGGTAGTCCTAGCTGTAAACGATGAGTACTAGGTGTCGGTCCTTCGGGGGCGGTGCCGCAGCTAACGCATTAAGTACTCCACCTGGGGACTACGGCCGCAAGGCTAAAACTCAAAGGAATTGACGGGGACCCGCACAAGCGGTGGAACATGTGGTTTAATTCGATGCTACGCGAAGAACCTCACCAAGGCTTGACATGCTCGTCATATTCTCCTGAAAGGGAGAAGTCATTTAGTTGGACGATGCACAGGTGCTGCATGGCT
>OTU_780_8:Sponge5B:M00485:455:000000000-C2G9R:1:2112:17408:12959;size=8 Main genome;Bacteria;Proteobacteria;Alphaproteobacteria;Rhodobacterales;Rhodobacteraceae;Unknown Rhodobacteraceae order 1
CGTGTAGGCGGTCATATCAAGTCGGGGGTGAAATCCTGGGGCTCAACCTCAGAACTGCCTTCGATACTGATAGACTAGAGTGCGGAAGGGGCCAGTGGAATTTCCAGTGGAGAGGTGAAATTCGTAGAGATTGGAAAGAACACCAGTGGCGAAGGCGACTGGCTGGTCCGCAACTGACGCTGAGGCGCGAAAGCGTGGGGAGCAAACAGGATTAGATACCCTGGTAGTCCACGCTGTAAATGGTGTGTGCTCGTTGTTGGCCCTTGTGGTCAGTGACATAAGCTAACGCGTTAAGCACACCGCCTGGGGAGTACGGTCGCAAGATTAAAACTCAAAGGAATTGACGGGGGCCCGCACAAGCGGTGGAGCATGTGGTTTAATTCGAAGCAACGCGCAGAACCTTACCAACCCTTGACATCCTGTGCTACTACCAGAGATGGTACGTTCCCTTCGGGGACGCAGTGACAGGTGCTGCATGGCT
>OTU_1189_3:Sponge5B:M00485:455:000000000-C2G9R:1:1119:13466:21370;size=3 Main genome;Bacteria;Patescibacteria;Parcubacteria;Candidatus Nomurabacteria
TGTGTAGGTGGCGTTGTTAGTCGTTTGTGAAAGCCCGGGGCTTAACCTCGGAAACGCGGACGAAACGGCAATGCTTGAGTATGTGAGAGGTAAGCGGAACTCATGGTGTAGGGGTGAAATCCGTTGATATCATGGGGAACACCAAAAGCGAAGGCAGCTTACTGGCACATTACTGACACTGAAACACGAAAGCGTGGGTAGCGAATGGGATTAGATACCCCAGTAGTCCACGCCCTAAACGATGACAACTAGCTTTTCGGAGTATCGACCCTCTGAGAGGCGAAGCTAACGCGTTAAGTTGTCCACCTGGGAAGTACGGCCGCAAGGCTAAAACTCAAAGGAATAGACGGGGACTCGCACAAGCGGTGGATTATGTGGTTTAATTCGTAGGTAAACGAAGAACCTTACCCAGATTTGAAGCGTACGGGAAAGCCTAAGAAACTAGGCCCTCGCAAGACCGGTACGCAGGTGATGCATGGCC
>OTU_1324_3:Sponge6B:M00485:455:000000000-C2G9R:1:2114:27417:13219;size=3 Main genome;Bacteria;Proteobacteria;Deltaproteobacteria;Desulfobacterales;Desulfobacteraceae;Desulfoconvexum
CGCGTAGGCGGTCTTGTCGGTCAGATGTGAAAGCCCGGGGCTCAACCCTGGAAGTGCATTTGAAACAGCAAGACTTGAATACTGGAGAGGAGAGCGGAATTCCTGGTGTAGAGGTGAAATTCGTAGATATCAGGAGGAACACCGATGGCGAAGGCAGCTCTCTGGACAGATATTGACGCTGAGGCGCGAAGGTGTGGGTAGCGAACAGGATTAGATACCCTGGTAGTCCACACAGTAAACGTTGTTCACTCGGTGTACCGGATATTAAAATCTGGTGTGCCCCAGCTAACGTGGTAAGTGAACCGCCTGGGGAGTACGGTCGCAAGACTAAAACTCAAAGGAATTGACGGGGGCCCGCACAAGCGGTGGAGCATGTGGTTTAATTCGACGCAACGCGAAGAACCTTACCTGGATTTGACATCCTGTGAATCCCTCAGAGACGAGGGAGTGCCTTCGGGAACACAGTGACAGGTGCTGCATGGCT
>OTU_756_6:Sponge4B:M00485:455:000000000-C2G9R:1:2107:7838:2105;size=6 Main genome;Bacteria;Proteobacteria;Alphaproteobacteria;Caulobacterales;Hyphomonadaceae
CACGTAGGCGGATTTTTAAGTCAGATGTGAAATCCCGAGGCTCAACCTCGGAACTGCATTTGAAACTGGGAATCTAGAGATCAGGAGAGGTTAGTGGAATACCGAGTGTAGAGGTGAAATTCGTAGATATTCGGTGGAACACCAGTGGCGAAGGCGACTAACTGGACTGATACTGACGCTGAGGTGCGAAAGTGTGGGGAGCAAACAGGATTAGATACCCTGGTAGTCCACACCGTAAACGATGAGTGCTAGTTGTCTGCAGGCATGCCTGTAGGTGACGCAGCTAACGCATTAAGCACTCCGCCTGGGGAGTACGGCCGCAAGGTTAAAACTCAAAGAAATTGACGGGGGCCCGCACAAGCGGTGGAGCATGTGGTTTAATTCGAAGCAACGCGCAGAACCTTACCTACGCTTGACATGCCCGGACGATTTCCAGAGATGGATCTCTCCCTTCGGGGCCGGTGCACAGGTGCTGCATGGCT
>OTU_1040_6:Sponge6B:M00485:455:000000000-C2G9R:1:1102:13000:10409;size=6 Main genome;Bacteria;Patescibacteria;ABY1;Candidatus Buchananbacteria
TCTGTAGGCGGTTTGTTAAGTTCATCGTCAAATCTTGAAGCTCAACTTCAAGACTGCGATGAATACTGGCAAACTAGAGGACAGGAGAGGTAGATGGAATTGCCGGTGTAGCGGTAAAATGTGTTAATATCGGCAAGAACACCAAATGCGAAGGCTTTCTACTAGAATGTTCCTGACGCTCAGAGACGAAAGCGTGGGTAGCGAATGGGATTAGATACCCCAGTAGTCCACGCCGTAAACGATGAATGCTTGACATTGGGAGTTTCGACCCTTTCAGTGTCGTTTAACTAAGCTAACGCATTAAGCATTCCGCCTGGGTAGTACGAGCGCAAGCTTAAAACTCAAAGGAATTGACGGGGACCCGCACAAGCGGTGGAGCATGTGGTTTAATTCGACAATAAGCGAGGAACCTTACCAGGGCTTGACATGATACTGCAAATCTCAGGAAACTGAGACTCCTTCGAGGGTGTATCACAGGTGCTGCATGGTT
>OTU_1577_2:Sponge5B:M00485:455:000000000-C2G9R:1:2109:23220:7417;size=2 Main genome;Bacteria;Proteobacteria;Alphaproteobacteria;Holosporales;Holosporaceae
TGCGTAGGCGGATCTTTAAGTAGGGTGTTAAATCCCTGGGCTCAACCCAGGAATCGCATTCTAAACTGGAGATCTTGAGTATGGTAGAGGAAAGTGGAATTCCTAGTGTAGAGGTGAAATTCGTAGATATTAGGAGGAACACCAGAGGCGAAGGCGGCTTTCTGGACCATTACTGACGCTGAGGCACGAAAGCGTGGGGAGCAAACAGGATTAGATACCCTGGTAGTCCACGCCCTAAACGATGAGTGTTAGACGTTGGGAACTTGATTCTCAGTGTCGTAGCTAACGCGTTAAACACTCCGCCTGAGGACTACGGTCGCAAGATTAAAACTTAAAGGAATTGACGGGGGCCCGCACAAGCGGTGGAGCATGTGGTTTAATTCGAAGATACGCGCAGAACCTTACCAGCCTTTGACATGATAGTTAAGATTTCTAGAGATAGATTTCGCGGTTTGGCCGGACTTTCACAGGTGCTGCATGGCT
>OTU_873_13:Sponge5B:M00485:455:000000000-C2G9R:1:2107:26002:11212;size=13 Main genome;Bacteria;Proteobacteria;Alphaproteobacteria;SAR11 clade;Clade III
TATGTAGGCGGCTAGGTAAGTTAATTGTGAAAGCCCAAAGCTTAACTTTGGAACTGCAATTAAAACTATTTAGCTGGAGTATGATAGAGGAAAGCGGAATACATAGTGTAGAGGTGAAATTCGTAGATATTATGTAGAACACCAGTTGCGAAGGCGGCTTTCTGGATCATTACTGACGCTGAGATACGAAAGTATGGGTAGCGAAGAGGATTAGATACCCTCGTAGTCCATACCATAAACGATGATTATTAAATGTGGGGAATTATTTCTCTGTATTATAGCTAACGCGTTAAATAATCCGCCTGGGGAGTACGACCGCAAGGTTAAAACTCAAATGAATTGACGGGGACCCGCACAAGCGGTGGAGCATGTGGTTTAATTCGAAGCAACGCGCAGAACCTTACCAACCCTTGACATGTTTGTCGCGAAACTAAGAGATTAGTTTCTTCAGTTCGGCTGGACAAAACACAGGTGCTGCATGGCT
>OTU_236_51:Sponge1B:M00485:455:000000000-C2G9R:1:2116:18848:17586;size=51 Chloroplast;Bacteria (Chloroplast);Cyanobacteria (Chloroplast);Oxyphotobacteria (Chloroplast)
TCCTGAGGTGGCTTACCCAGTCGACTGTGAAAGCTCAAGGCTTAACCTTGAAACGGCAGTCGAAACTTGTAAGCTTGAGTACGGTAGGGGCAGAGGGAATTCCCGGAGGAGAGGTGAAATTCGTAGATATCGGGAGGAAGGCCAAAGGCGAAAGCACTCTGCTGGGCCGATTACTGACACTGACAGACGAAAGCTAGGGGAGCGAAAGGGATTAGATACCCCTGTAGTCCTAGCCGTAAACGATGGATACTAAGTGTTGCGCGACTCAAAACGTGCAGTGCTGCAGCTAACGCGATAAGTATCCCGCCTGGGGAGTATGCCCGCAAGGGTGAAACTCAAAGGAATTGACGGGGGGCCAAGCAAGCGGTGGAGCATGTGGTTTAATTTGATGCAACGCGAAGAACCTTACCAGGGTTTGCATGTCATCGGAATTTGTGAAAATAGATTCTTTTTTCTTCGGAAGCGATGAACACAGGTGGTGCATGGCT
>OTU_594_15:Sponge4B:M00485:455:000000000-C2G9R:1:2115:6464:11527;size=15 Main genome;Bacteria;Proteobacteria;Alphaproteobacteria;Kordiimonadales
TTCGTAGGCGGATAAGCAAGTAAGAGGTGAAAGCCCAGGGCTCAACCCTGGAACTGCCTTTTAAACTGCTTATCTAGAGACTGATAGAGGTTAGGGGAATACCTAGTGTAGAGGTGAAATTCGTAGATATTAGGTGGAACACCAGTGGCGAAGGCGCCTAACTGGATCAGTACTGACGCTGAGGAACGAAAGCGTGGGGAGCAAACAGGATTAGATACCCTGGTAGTCCACGCCGTAAACGATGAGTGCTAGATGTTAGAAGGCTTAGCCTTTTAGTGTCGCAGCTAACGCATTAAGCACTCCGCCTGGGGAGTACGGTCGCAAGATTAAAACTCAAAGGAATTGACGGGGGCCCGCACAAGCGGTGGAGCATGTGGTTTAATTCGAAGCAACGCGAAGAACCTTACCAGCCCTTGACATACCGATCGCGGATTAGAGAGATCTATTCCTTCAGTTAGGCTGGATCGGATACAGGTGCTGCACGGCT
>OTU_1490_2:Sponge5B:M00485:455:000000000-C2G9R:1:1112:17363:7283;size=2 Main genome;Bacteria;Dependentiae;Babeliae;Babeliales;Vermiphilaceae
TGTGTAGGTGGTAATTTAAGTCAGCTGTTAAAGACTCCGGCCTAACCGGAGACATGCGGCAGATACTGATTTGCTAGAGGAAGGAAGAGAGAAGTGGAATTCTCGGAGTAGCGGTAAAATGCGTGGATCTCGAGAGGAACACCAATGGCGAAGGCAGCTTCTTGGTCCTATCCTGACACTGAAACACGAAAGCGTGGGGAGCAAACAGGATTAGATACCCTGGTAGTCCACGCTGTAAACGATGATCACTAGACGTCAGACCTGTTTTTACAGGATTGGTGTCGTAGCTAACGCGTTAAGTGATCCGCCTGGGGACTACGGTCGCAAGATTAAAACTCAAAGGAATTGACGGGGGTCCGCACAAGCGGTGGAACATGTGGTTTAATTCGACAATACGCGAGGAACCTTACCTAGGCTTGACATGCTTTTGACACCTATGGAAACATAGTCTTCCGGGTTTTTAATCCGGACAATTGCACAGGTGCTGCATGGTT
>OTU_446_39:Sponge2B:M00485:455:000000000-C2G9R:1:2111:14638:18538;size=39 Main genome;Bacteria;Bacteroidetes;Bacteroidia;Cytophagales;Cyclobacteriaceae
TGCGTAGGCGGCCTATTAAGTCAGTGGTGAAAGGTATCAGCTTAACTGATGACGTGCCATTGAAACTGATAGGCTTGAGTACAGACGAGGTAGGCGGAATTTATGGTGTAGCGGTGAAATGCATAGATACCATAAAGAACACCAATTGCGAAGGCAGCTTACTAGACTGAGACTGACGCTGAGGCACGAAAGCGTGGGGAGCGAACAGGATTAGATACCCTGGTAGTCCACGCTGTAAACGATGATTACTGGATGTGTGCGATACACAGTACGCGTCTGAGCGAAAGCGTTAAGTAATCCACCTGGGGAGTACGATCGCAAGATTGAAACTCAAAGGAATTGACGGGGGTCCGCACAAGCGGTGGAGCATGTGGTTTAATTCGATGATACGCGAGGAACCTTACCTGGGCTAGAATGCGATTGACCTCTTCAGAGATGGAGATTTCTTCGGACATGAAGCAAGGTGCTGCATGGCT
>OTU_1596_2:Sponge5B:M00485:455:000000000-C2G9R:1:2111:17465:4099;size=2 Main genome;Bacteria;Bacteroidetes;Bacteroidia;Bacteroidales;Bacteroidaceae;Bacteroides
AGCGTAGACGGGTCCTTAAGTCAGTTGTGAAAGTTTGCGGCTCAACCGTAAAATTGCAGTTGATACTGGGGACCTTGAGTGCGGCAGAGGCAGGCGGAATTCGTGGTGTAGCGGTGAAATGCTTAGATATCACGAAGAACTCCGATTGCGAAGGCAGCTTGCTGGACCGTAACTGACGTTGATGCTCGAAAGTGCGGGTATCAAACAGGATTAGATACCCTGGTAGTCCGCACAGTAAACGATGAATACTCGCTGTTGGCGATATACTGCCAGCGGCCAAGCGAAAGCGTTAAGTATTCCACCTGGGGAGTACGCCGGCAACGGTGAAACTCAAAGGAATTGACGGGGGCCCGCACAAGCGGAGGAACATGTGGTTTAATTCGATGACACGCGAGGAACCTTACCCGGGCTTGAACTGCAGCGGAATGATTTGGAAACAGATCAGCGAGCAATCGCCGCTGTGGAGGTGCTGCATGGTT
>OTU_1212_3:Sponge5B:M00485:455:000000000-C2G9R:1:2108:22977:7484;size=3 Main genome;Bacteria;Latescibacteria;Latescibacteria (kingdom);Latescibacterales;Latescibacteraceae
AGCGTAGGCGGGATCGTATGTCTGCCGTGAAATCCACCGGCTCAACCGGTGAACTGCGGTAGAAACTGCGATTCTTGAGTTCGGTAGAGGAATGCGGAATTCCTGGTGTAGCGGTGGAATGCGTAGATATCAGGAAGAACACCGGTAGCGAAGGCGGCATTCTGGGCCGTATCTGACGCTGAGGCTCGAAAGCCGGGGGAGCGAACAGGATTAGATACCCTGGTAGTCCCGGCCGTAAACGATGGGTACTAGGTGTAGGGGGTACTGACCCCCCCTGTGCCGCAGTTAACGCATTAAGTACCCCGCCTGGGGAGTACGCGCGCAAGCGTGAAACTCAAAGGAATTGACGGGGCCCCGCACAAGCGGTGGAGCATGTGGATCAATTCGACGCAACGCGAAGAACCTTACCGGGGTTTGACATGTACCGGACTGTCATGGAAACATGGCTTCCCTTCGGGGTCGGTACACAGGTGCTGCATGGCT
>OTU_1078_4:Sponge6B:M00485:455:000000000-C2G9R:1:2115:25545:13325;size=4 Main genome;Bacteria;Proteobacteria;Gammaproteobacteria;Diplorickettsiales;Diplorickettsiaceae;Aquicella
CGCGTAGGCGGTTGGATGAGTGTGATGTGAAAGCCCCGGGCTTAACCTGGGAAGTGCATCGCAAACGATTCGACTAGAGTATATGAGAGGGTGGCGGAATTTCCGGTGTAGCGGTGAAATGCGTAGAGATCGGAAGGAACGTCGATGGCGAAGGCAGCCACCTGGCATAATACTGACGCTGAGGCGCGAAAGCGTGGGGAGCGAACAGGATTAGATACCCTGGTAGTCCACGCCGTAAACGATGAGAACTAGATGTTAGTAGGGGAACCTATTAGTATCGAAGCTAACGCGATAAGTTCTCCGCCTGGGAAGTACGGCCGCAAGGTTGAAACTCAAATGAATTGACGGGGGCCCGCACAAGCGGTGGAGCATGTGGTTTAATTCGATGCAACGCGAAGAACCTTACCTACCCTTGACATCCTGCGAATCCCGATGAGAGTTGGGAGTGCCGAAAGGAGCGCAGAGACAGGTGCTGCATGGCT
>OTU_329_40:Sponge4B:M00485:455:000000000-C2G9R:1:2114:23532:10609;size=40 Main genome;Bacteria;Proteobacteria;Alphaproteobacteria;Rhodovibrionales;Kiloniellaceae
CGTGTAGGCGGTCTAATCAGTCAGAGGTGAAATCCCTGGGCTCAACCCAGGAATTGCCCTTGATACTGTTAGACTAGAGTTCGGGAGAGGATAGTGGAATTCCCAGTGTAGAGGTGAAATTCGTAGATATTGGGAAGAACACCAGTGGCGAAGGCGGCTATCTGGACCGATACTGACGCTGAGGCGCGAAAGCGTGGGGAGCAAACAGGATTAGATACCCTGGTAGTCCACGCCGTAAACGATGTCTGCTAGTCGTTGGGGGGCGTAGCCCTTCAGTGACGCAGCTAACGCATTAAGCAGACCGCCTGGGGAGTACGGCCGCAAGGTTAAAACTCAAAGGAATTGACGGGGGCCCGCACAAGCGGTGGAGCATGTGGTTTAATTCGAAGCAACGCGCAGAACCTTACCTACCCTTGACATACCTGTCGCGGTTTCCAGAGATGGATTCCATCAGTTCGGCTGGACAGGATACAGGTGCTGCATGGCT
>OTU_350_36:Sponge3B:M00485:455:000000000-C2G9R:1:1101:21474:3989;size=36 Main genome;Bacteria;Proteobacteria;Gammaproteobacteria;Francisellales;Francisellaceae;Francisella
TTCGTAGGCGGTTTATTAAGTCAGATGTGAAAGCCCAGGGCTCAACCTTGGAACTGCATTTGATACTGGTAGACTAGAGTATAGTAGAGGAGTGGGGAATTTCTGGTGTAGCGGTGAAATGCGTAGAGATCAGAAGGAACACCAATGGCGAAGGCAACACTCTGGACTAATACTGACGCTGAGGGACGAAAGCGTGGGGATCAAACAGGATTAGATACCCTGGTAGTCCACGCTGTAAACGATGAGTACTAGCTGTTGGATTCGGTGTAAAGGATCTAGTGGCGTAGCTAACGCGGTAAGTACTCCGCCTGGGGACTACGGTCGCAAGACTAAAACTCAAAGGAATTGACGGGGACCCGCACAAGCGGTGGAGCATGTGGTTTAATTCGATGCAACGCGAAGAACCTTACCTGGTCTTGACATCCTGAGAACTTTCTAGAGATAGATTGGTGCCTTCGGGAACTCAGTGACAGGTGCTGCACGGCT
>OTU_135_86:Sponge3B:M00485:455:000000000-C2G9R:1:1102:21453:13160;size=86 Main genome;Bacteria;Proteobacteria;Gammaproteobacteria
CACGTAGGCGGTTTATTAAGCTAATTGTGAAAGGTCCGGGCTTAACCCGGAGAGTGCAGTTAGAACTGGTAAGCTTGAGTTTTGGAGAGGGGAGTAGAATTTCCGGAGTAGCGGTGAAATGCGTAGAGTTCGGAAGGAATACCAGTGGCGAAGGCGACTCTCTGGCCAAAAACTGACGCTGAGGTGCGAAAGCGTGGGGAGCAAACAGGATTAGATACCCTGGTAGTCCACGCCGTAAACGATGTCGATTAAAAACTTGTTGCGTTACGCAGTGGGTTTTGTAGCTAACGCGTTAAATCGACCGCCTGGGGAGTACGACCGCAAGGTTAAAACTCAAATGAATTGACGGGGGCCCGCACAAGCGGTGGAGCATGTGGTTTAATTCGATGCAACGCGAAGAACCTTACCTACTCTTGACATCCTGGAAAGGTTTTGGAGACAGAACTGTGCCTTCGGGAATCCAGTGACAGGTGCTGCATGGCT
>OTU_278_32:Sponge5B:M00485:455:000000000-C2G9R:1:1102:10890:11950;size=32 Main genome;Bacteria;Proteobacteria;Alphaproteobacteria
CGTGTAGGCGGTCTATGCAAGTCGGGGGTGAAATCCTGGGGCTCAACCTCAGAACTGCCTTCGATACTGCTAGACTAGAGTGCGGAAGGGGCCAGTGGAATTTCCAGTGGAGAGGTGAAATTCGTAGAGATTGGAAAGAACACCAGTGGCGAAGGCGACTGGCTGGTCCGCAACTGACGCTGATGCGCGAAAGCGTGGGGAGCAAACAGGATTAGATACCCTGGTAGTCCACGCCGTAAACGATGTGTGCTGGTTGTTGGCCCTTGTGGTCAGTGACTCAAGCTAACGCGTTAAGCACACCGCCTGGGGAGTACGGTCGCAAGATTAAAACTCAAAGGAATTGACGGGGGCCCGCACAAGCGGTGGAGTATGTGGTTTAATTCGAAGCAACGCGCAGAACCTTACCAGCTCTTGACATCTCGGTCGCGGATCGTGGAGACACGATCCTTCAGTTCGGCTGGACCGATGACAGGTGTTGCATGGCT
>OTU_750_6:Sponge4B:M00485:455:000000000-C2G9R:1:1102:28194:12840;size=6 Main genome;Bacteria;Proteobacteria;Gammaproteobacteria;Oceanospirillales;Endozoicomonadaceae;Endozoicomonas
CGCGTAGGCGGTTACTTAAGTGGAATGTGAAAGCCCCGGGCTCAACCTGGGAACTGCATTGCAAACTGAGTAACTTGAGTACAGCAGAGGCGAGTGGAATTTCCTGTGTAGCGGTGAAATGCGTAGATATAGGAAGGAACACCAGTGGCGAAGGCGACTCGCTGGGCTGATACTGACGCTGAGGTGCGAAAGCGTGGGGAGCAAACAGGATTAGATACCCTGGTAGTCCACGCCGTAAACGATGTCGACTAGCCGTTGGAACCCTTAGTGGATTTGGTGGCGAAGCTAACGCGATAAGTCGACCGCCTGGGGAGTACGGCCGCAAGGTTAAAACTCAAATGAATTGACGGGGGCCCGCACAAGCGGTGGAGCATGTGGTTTAATTCGAAGCAACGCGAAGAACCTTACCTGGTCTTGACATCCTGCGAACTTTCTAGAGATAGATAGGTGCCTTCGGGAGCGCAGTGACAGGTGCTGCATGGCT
>OTU_1782_2:Sponge6B:M00485:455:000000000-C2G9R:1:2110:8140:13661;size=2 Main genome;Bacteria;Bacteroidetes;Bacteroidia;Bacteroidales;Bacteroidaceae;Bacteroides
AGCGCAGACGGGATATTAAGTCAGCTGTGAAAGTTTGGGGCTCAACCTTAAAATTGCAGTTGAAACTGGTATTCTTGAGTGCGGCTGAGGTCAGCGGAATTCGTGGTGTAGCGGTGAAATGCTTAGATATCACGAAGAACTCCGATTGCGAAGGCAGCTGGCTAAACCGTAACTGACGTTCATGCTCGAAAGTGTGGGTATCAAACAGGATTAGATACCCTGGTAGTCCACACGGTAAACGATGAATACTCGCTGTTGGCGATACAGTGTCAGCGGCCAAGCGAAAGCGTTAAGTATTCCACCTGGGGAGTACGCCGGCAACGGTGAAACTCAAAGGAATTGACGGGGGCCCGCACAAGCGGAGGAACATGTGGTTTAATTCGATGATACGCGAGGAACCTTACCCGGGCTTAAATTATGCATGAATCATTTGGAGACAGATGCGCCGCAAGGCATGCATGAAGGTGCTGCATGGTT
>OTU_758_11:Sponge4B:M00485:455:000000000-C2G9R:1:2112:6403:16167;size=11 Main genome;Bacteria;Proteobacteria;Gammaproteobacteria;EV818SWSAP88
TGCGTAGGTGGTTATTTATGTCTCATGTGAAAGTCAATGGCTCAACCATTGAATGCCATGAGAAACTGGATAACTAGAGTACTGTAGAGGGTAGTGGAATTTCTGGTGTAGCGGTGAAATGCGTAGATATCAGAAGGAACATCAGTGGCGAAGGCGACTACCTGGACAGATACTGACACTGAGGCACGAAAGCGTGGGTAGCGAACAGGATTAGATACCCTGGTAGTCCACGCCGTAAACGATGAATATTAGCTGTTGTTATCGAGAGATATCAGTGGCGTAGCTAACGCGCTAAATATTCCGCCTGGGGAGTACGGCCGCAAGGTTAAAACTCAAAGGAATTGACGGGGGCCCGCACAAGCGGTGGAGCATGTGGTTTAATTCGATGCAACGCGAAGAACCTTACCTACCCTTGACATGCTAGGAAGATGCTAGAGATAGCATTGTGCCTTCGGGAACCTAGACACAGGTGCTGCATGGCT
```
